# A quarter-million-year-old polymorphism drives reproductive mode variation in the pea aphid

**DOI:** 10.1101/2022.10.24.513443

**Authors:** M. Rimbault, F. Legeai, J. Peccoud, L. Mieuzet, E. Call, P. Nouhaud, H. Defendini, F. Mahéo, W. Marande, N. Théron, D. Tagu, G. Le Trionnaire, J.-C. Simon, J. Jaquiéry

## Abstract

Although asexual linages evolved from sexual lineages in many different taxa, the genetics of sex loss remains poorly understood. We addressed this issue in the pea aphid *Acyrthosiphon pisum,* whose natural populations encompass lineages performing cyclical parthenogenesis (CP) and producing one sexual generation per year, as well as obligate parthenogenetic (OP) lineages that can no longer produce sexual females but can still produce males. A SNP-based, whole-genome scan of CP and OP populations sequenced in pools (103 individuals from six populations) showed that a single X-linked region controls the variation in reproductive mode. This 840-kb region is highly divergent between CP and OP populations (F_ST_ = 34.9%), with >2000 SNPs or short Indels showing a high degree of association with the phenotypic trait. Comparison of *de novo* genome assemblies built from long reads did not reveal large structural rearrangements between CP and OP lineages within the candidate region. This reproductive polymorphism still appears relatively ancient, as we estimated its age at ~0.25 million years from the divergence between *cp* and *op* alleles. The low genetic differentiation between CP and OP populations at the rest of the genome (F_ST_ = 2.4%) suggests gene flow between them. Males from OP lineages thus likely transmit their op allele to new genomic backgrounds. This “contagious asexuality”, combined with environment-induced selection (each reproductive mode being favored under different climates) probably contributes to the long-term persistence of the *cp* and *op* alleles.

**Significance:** Asexual taxa occur in all major clades of Eukaryotes and derive from related sexual species. Yet, the genetic basis for these transitions is poorly known because crosses cannot generally be performed to genetically map the ability to propagate asexually. As a result, only one gene responsible for sex loss has been identified in one animal species. Here, using pooled genome sequencing, we identified an 840kb region (carrying 32 genes) that controls the transition to permanent asexuality in the pea aphid. We also revealed that sexual and asexual alleles diverged 0.25 million years ago and that asexual lineages likely persist through contagious asexuality, providing new insights into the mechanisms of coexistence of sexual and asexual lineages.

## Supplementary File 8 for "A quarter-million-year-old polymorphism drives reproductive mode variation in the pea aphid"

```
>concatenated_CPsequences
ATGACACTCTCAAGAAAAGGGTTGCTCAGTGTTTCAGGAACAATGCTCGATACGACCAAGCACATATTTTTGAAACCAAACATTTTCATGCTATGGATGGTATTCTTCACATTATTATATTGGACTTACTCATATTATTCGTTGACTGCATTTGAAGTGCCTCTTTTTGAACCACGTTCACTCATCTTAGACCACGATAAATCTGGATATTTAATTAAAACATCAGGATGTCAAATTCCAGAAATGTATTTGAATGGACCTAAAATAGATAAATATCTTAATCCTAGCGTAGAACTAAATTGTAAAACAAAATGGAATCTTACTCTCCCATATTTAATAACCTCAAATTTAACATCTCTAATATTAAATATGACAGCATGGGCTACTTTAAATATCAGTGAGGGTGATACAAGTTTCGTATGTTATTACATTCCAGTAGAAAGGTCAGTAATTGACAACGACCAAGATCCTAACACATTTAATGATAATGGTGTGAAACTTGGTGAAAAAGTATATTTTGTACACAATACGACAGTTTCGAACGAAATGGTTGAAGTAGTATGCACATTAAATTCAAGTGTAGTTTACAAATATTTTCATATATTCATACGCCCAACTTCGTCAGTAAGGAACCGAAAAGACAAAGATGTGAGTGTATTACTTCTGGGTTTGGACTCAGTATCTCGTATGAACTTTCACCGTCAAATGCCAAAAACTAGTGCGTTCCTATCTGAAATTGGCACTGTGGAAATGAAGGGTTATAATAAAGTCGAGGATAACACGTTTCCAAATGTAGTTCCCGCATTAACTGGAATGTCAATAGAAGAGTTGAAAATAAATTGTTGGCCTGAAAACGATAATTTTTTTGATAAGTGTCATTTTGTCTGGGATGATTATAAAAATGCTAATTTTAGCACAATTTTCGCAGAAGATAGTACTATCATTGGAACTTTTAATTATTTTAAATCTGGATTTTTTAAACAACCCACCGACCATTATTTAAGACCTATTTTGAATCATGCTGAAAACAGCATAGGCCACACATTGATACTAAACACTTTAGGTTGTTATGGTACTCGGTTGGCAATGTCCATGATTCTTGATTATGCCTATAAAATTGCTTTATCTATGACTAATCACTTATATATGAGTGTATTTTGGACGACGAGTCTAACGCACGATTACGTAGAGTATCCGAAATTTGGTGACGATGATTTAAGGGACTTTTTTGATGCGTTTAACAAGTCTGGTGAGCTCAATAAAACGATTGTCATACTAATGAGTGATCACGGAATCAGGTGGGGACGCTTTAGGGACACATTCCAGGGTAGTTTGGAAGATAAACTACCCATGTTAAATTTCATCATACCACAGTGGTTTCAAAATATGTATCCCAGCGCAATGGAGAATTTGAATAAAAACATAATTCGTCTAACAACACCATATGATTTACACGAAACACTATTAGAGTTTGTCGACATGAAACAGCTCGATGATAATTCAATTGCAAAACGAACAAAAATGAACGAAAATAAAAGAGGCACAAGTTTATTTCTTGAAATTCCAGAAAATAAAAATTGCAAAACAGCTGGAATACCAAAAAACTATTGTGCGTGCCAAAATGAGAGGCAGGACTTAACTGTAGATAACGCAAGCGTTGTTAAAGCGGCCAATGCCTTAATGCAATATGTAAATTTCGAGTTGTCGGCGTATAATACACTTTGCGCAAATCTGACGCTGCACGAGATCTATAAAGCGTCAGTTGAAATCGACAATTATTATACTTCAGTGAAAGATTACATAATACAAATAATTACAGTTCCTGGTTCTGCGAAATTCGAAGCAACGTTAAGACATCATAACGATAACTTTGAAATGATGGGTTCAGTTAGTAGATTAAATTTATATGGCAATCAGAGTGTTTGTATGGATGACGCTAAAATGAAGTTATTGTGTTATTGTATAGATAAAAATTAAATGAACAATAAAATGAATGTACTTCAGTCATTTGCAATTGTAGTTGTAATGTTTTTGATTATATTTTTTGTTTTTACGAAATACATTCCATTATACCGATTATACCACGTGAACTGTGATAATTTTAATAACAATTTAATATCAAACAGAAATGCTGAAAACAACACCGATTCATCTCCGCCTATAAAATTCCCGATTTCGTTTCTTATTGTCAATTTTGTCTACGTTTACGCCATTATGATAATTATTATTTGTTTTTACGGCTTATACGGATGGGCCGCGACGAACGTAATAGTTTCGATTGGAAAATTTTCAAAACAACCCTGTGATATCGAGAACAATGAAAACAGCATTAGTGACATCATTTTAATTTCACAAATCGTAGAAGACGACAAATTGATTCCCGAGGCTATTCCATTGCAAATTTTACCAGAGACAACAGAATCTAATGCCACTAATAATTACCATTGTACGTGGGTAGGCGATTGGAACAAATATTGAATGCCGCAGCTCATATTGGCCAACAGCGAACGGATCGCCGCGGTCGTCGACGACCACAAACCCGTCGGCACGGACGCCGATTTCCCCGACGTGCTGGCCGACCTGGACGTGGACGTGGACGAGTTGCCGGACGAAGTTGTCGAGTACGGTCGTGTCCGGGTGGGCGAGACCGAGGAGTCCAGGACCAGATTGGTGGCCGAACTCGAAGACATGATATACGAGAAAGGGGATGTTACACCACACAGAATGGACGAAAAGTTTCTACTACGGTTTTTAAGAGCTCGACATTTCAAACTTAATGCCACATACAAACTATTCGTGAATTACTACAGATTTAGAGAAAGTCATCCAGATTACTACACAATAAACCCATTAGATTTGTCTTTCATAGCCGATTCAGAAGTACTAAGCGTTCTTCCTTATAAAGAACAGACAGGCAGACGAATTTTAATTTATAAATTAGGTAATTGGGACACCAACGACTTCGACATGAACGAAATACTTAAAGCGTCGCTGGCCACGTTAGAGCTTGGAATTTTAGAACCGATAGCTCAAATACTCGGAGGGGTGGTCATATTCGATATGAACGGATTCACGCTTCAGCACGCTTACCAAATCACTCCAAAAGTCGTTTCTACGATTTTCGACCTCATCGTCTATAGCATACCGATGAAAACGTACGCGATTCACATAATCAACGAGTCGTGGGTATTCGAAACGGCGTTCAATCTCTTTAAGCCGTTTTTGGGCAAGCGTTATAACGAAATGTTATTTTTCCACGGTAAAAATATGGACTCTTTGCACAAACACATCGATCCGAGATATTTGCCAAAAGTATACGGTGGAGTGCGTCCGAATTATCCTTATCAACATTGGTTTATTAATTTGAAGAACAATGCCGCAGTAGTAAAAGAAATGGAAAGCTTGGGTTATTCCATTGATCCTAAATGAATGCCTTCCAATTGTAATGAATCAATACGGTCATGTGCATTTTATAGACCTCCTCACTTGCGAAATGCATGTGTAGGAACCAAAGTAGAAACGGTAGATTCAGTGAATAATAATACTTCCAAATGTGTGAATAATAATAATTCAAAGGTAAACAATAATAATGTACCGAATTTACAAAGTAAAGAGTTATTTACCAAGTTATATGTACCACCAGCTAAACGCAATTTGAACCATGTGACCAATGTGGGTCTCTCTAAGTATTTTGATTGTAAATTCAAGGGAACTCGCACAGAATATTCAAAAAAGCTTGAAGAATCAACTACAGTGTATGTTGGAAATTTAAATTTGCTTTCTACTGAAGCGGATGTCCATAAGCTATTTTCAAAGGCAGGAAAAATAAAAACCATTATCATGGGATTGGATAAACAAACATTATGTCCTGGTGGATTTTGCTTTGTTGAGTATGAAACAAGAGCCGAAACTGAAAATTGCATGAAAACTTTAAATAAATCCTTATTACATGGTAAAAAGTTGTTAGTCGATTGGGATGCTGGATTCATTGAAGGACGTCAATATAGCCGCGTTAAAAGAAATCAACAAAGGTCCTATATGCATCCAAACACTCAAAAATAAATGCATTCTCCGCTGTTCTGTAACCTACCTGTGACCAATACAACACTGTCCTCAACACTGTTGGCGTCTATAGACCCAAAGAAGACCAGTTATTCACTGATCGAACGGATCAAAGTGATTTCAAGCTACATCGATGATGCAAATGAAAGAGATTTGTACAATATCTTTGCCGATATCATATTTGAAATTTTTGGACGTGGCTCCGATAAAGGATGGGAATTAGATAAGCTCAAGACAAGGATATCTGATGAACAAAAATACATTTGTCGAGAACCAGATAGTGCGTATCACTTTTTATCTAGCAGTGGCCATATTTTTAAATTATGCTACAAGTTGCTGTCCAATAATTTGCTAAAATTTAATATTTATTTTTCTGATTTGCCAATTGAGCTTACCCGAAAAATTGATAAATCATTTGGACAATCTTATTATGGTTCACGATTTTTGTACCATGCTGATTCAATTTCACCCATTGGACTAAACTTGAATTCTTTTGAATACTATATGTTTCATTTTGCAATATATGGGTTAAAGTTGACTTCTGATGACATTTCTAATGGCAATTATGATTCTAATCAACTATCTGTGTACAAATTGTTGTGCTTAGAATATCTTAAATTTTTTTTGCCGTTAGATAATTCAGCTTCTATGATTTTACCCCAAATACAGTTCAATGTTTTATCACCAATTCCTAATCAAAAACAAAATACAAGTACAAGTAAATTATTGAACTTCATAAAAAAAGATGTTGCTTCTAATGATTTATTGAGCGAAAATATTTTAAGTTCATCTTGGATGTTAACATCAGAAGCAACATGGCGTAGTGAAGTAGTAGCATTTTTTTTTGCTGATATATGGTTAAATTGTAACGTATTGACTAATGCTTCATTCATTGATTTAACAAAGCTAATAAGATGTTTTATAAAACATTTACATTTATATTCAAATTGTGCCAAACATCAGCCAGTAGACAATTTAAAATTAATATTGATGGCTCGTCATGGTATACAAATCTATCAGTATTTATCATATTACATGGTTAATTGGCCGCAGGATTTTTCATTTCGCCTTATGCTTGAAAATTGGCTTTGTTATATTCAACCTTGGCGTTATGACGATTTATCTAAGCAGCAATGTTCCATTACAGAATTAGAAATGAATAACAAATGGAGAATTTTTATCATCCGAAATTTACTGTGTTATACCAAATTATTTTATCTTGCCATAAAAAGATTCATTTGCATAGACGTTTGTTCACCGAGATATTCAATTATGGTTTATCGGATGCTAAAAGTTTTTACCCACCCATATTTATTGAAATTGGTACTTGATATAGAACAAATGTATACAAGCAACCAACCACAACATAAAAAATGGAATATGCTATTGTCTGAATGTTTGGTTGAGGCTGAAGGTCCGTTGTTTAAATATGAACTAATGTTTTCAGAAGAACGTAATAGTGAATATAAACTATTTTATTTGAAATTACAAAAGTCATTGGATCATGTTGCTGTGGAATTGGGTCGCTATCAAGAAGACCAAATAGGTAGAAATAATTCATCTATGTTGGAATTGATTTTAACACCTAGAAAAAATAAAATGTCAGACTATACTCTTAATGAGTGGAAAGATATTCAAACTAATCTTAAATCATCATTAATGTTCATGGAACAAATTATTAATGTTAATGTTACAACTATGCCAATGATGGCCGATTTGTCAGCGTGGTCTACTTCTGGTGTAAGCGGGAATAATACAACTTCAAGCGTATTCAATAAAAGTCATTCTCTTATTCAGTCATTTGAACGTAGTACTATGAATTTATCTTTTAGGCCTGTAATTCGTGCAAAAGAATGGGAGATCGACCCAGATTACTTGGAAGCTTTATCATATGAAAACTATTTTCTTGTCAATCTAAGCAAATTTTTAAGAAATATTGTTGAGTTATATTGTAATTCACAAATCCTACATTTATCTACAGAAAATTCCATTTTTGCGGGCGTTCTGCGTCAAGCATTAATAAGGAAACCAATGAAGATATTTTCCTATGAGCCTAGAAATGATGGATCTGGAAAACGTGTCAGAACGCCTAAAATTCTTCCACCCACAATTAGTTTTCGGTGGATGGCATCATACTTTACTCTTTTTTGGATTTTATTTTTGTTAACATTAACTTGGGTGTTTAACAATACTGTCTTTTGGATAGGCCTGTTCTATGTCTTGCGTATTTTATATTTATGTCTAAAATATTTAATTGGGTATGCGCCACCGTTCAGCTGGGATAATATTCACGAAAACTAGATGAATTCGTTATCATTGGAAGTATTTTGTCCAAAACATTCCGACTCTGAAGCATCAATTTCAGTTATCATAGAGATCTTATTGGAAAATAACTCTTTAAAATTTAAAAATATATCCCATGAATTTGGAAAATTAGGTTTTACCAAAGTGAAAGATTTGGCTCGAGCAACTCTTCAAAAAGTCAGCTCAGTTAAATTTTCAGGAGATACCCTGACGCAGCTTCATGGAGCTATGAAGATATATGGTGAACGCCTAGATGAGCTTCTAAACTCTGCGATATCAGAATACCAAAATGGGAATTACAAAGAGACGCAAAAAATATGTAAAGAATTACTTAGACATAAACCAACGGATTTAAATGTTCTACTGCTTAATGCTAGATCATTTTTCAACTGTGAAAATTATAAAAAATGTATCGACAGTTTAGAAAAAGCAAAAAATATTAATCCGAATTGTTTAGAAGTTTTAAGCACCTTTGCATTAGTTTATAAAAAAAAATCTGAACATTATTTAGCAAAAGAATACTTATTTAAAGTATGTAATATAAACCCTGATTCAGTGGATCCATGGATAGATTATGCCAATTTTTTATTTGAGACAAATGACTTAATTTCGGCTGATTTGGCATATTTACGTATTTTAAGCCTTCAACCCGAACTACATAAAATACGTAATAAGTACGGAGAACTACTATTAAAATTAAACAAAATAAAAAAGGCTAAAAATCAATTTAAGATTGCCCACAATAGTGCGAAAGAATGTCCAGAAATTTTAAACAATTTAGCAGATGTATATTATAAGAGCGGTAAATTTAAAAAATCAATTTTCAAATATAAACAACTTTTAGAAATAAATCCTCATCTGGCAAATGCTTGTTATATGTTGGGAATGGCCCATAAAAATGTTACTGACTACCAAAATGCATCTAATGCATTTAAGAACGCAATTGCATTAGAACCCGAAAATGTATCTTATTTAAGAGAGTTAGCAGTTACATACTCTATCTTAGATAATACGAGATTGTCTGTCAAAACATACAAAAAGTGTTTAAACCTCAAGCCTGAGGACTTTGATTTAAATTTAGAACTGGCTCTAGTGTATTTGAATAAAATTCAAAATTATCATGAAGCTGCAATATATCTTGAAAAATGTACAAAGTTAAATCCGGATAGAATTGACCTGTATGAAAAGATTCTTACTGCATACACAAAATCTGACAATTATTTAAATGCTTCTGATGCTTGCATGTCCATGGGGGATTTGTATCTGGAACAGGATGATCAAGAAAATGCAAGAAATTCATACTGTTGTGCGGTACTGATGAACCCAGAGAATGCATATGGTTATTGGAGAATGGGCCTAACCTTGCATAAACTGGGACATTCAGATTTGGCTCTTAAAAAATACGAACATGCAATAACAATAATGCCAAGCTTTCCCGATGCCTATTATGATATGGGGGTAATATTTCATGAACGTGGCCTTCTCGAAAAAGCCAAAGTATATTACCAACTAGCAATCGAGCATAGTCCAAACGGCCATATCAACGCTCGGTTGAATTTGAATGATATTTTAGAGGAACAGATGAAAATGATGAGACAATGAATGTCTACTTCAGATGATATTGGGTTGCTCTGCCTCGAGACGATCGACCCGATGCGAGATGTACGTGCCGGGCTGGTACGTGAGGTAGGGTCGTTAGCGATATGGTCTGTGTCTTCGTGCAAATCCGGTTTTGGTGTGAATCAATTAAGAGATGACAATATAGAAACATACTGGCAGTCATGCGGACAACTTCCACATTTAGTTAATATTCAGTTTAGACGTAAAACTATTGTGAGTGATGTATACATATATGTTAACCATAGACTTGATGAAAGCTATACACCAAATATCATATCAATTCGTGCAGGTACAAATTTTAATGATTTACAAGAGGTTGAGTTAGTTGAGCTGCTTGAACCATATAATTGGATAAGAATAAAGATCAAAGATATCCGTAATTTATCATTAAAAACCTATTTATTACAAATAGCAGTTTTAAAAAATCATCAAAATGGGAATAACTGTCATATTAGACTAATTAAAATACATTCACCTATTTCTACAAAAGATTTTCTTCTTGGTAATTTTAGCACTGTAGAAATGCGACAATATACAACTATAAAATAAATGTCTGACAACGTAGATGAGCCACGCCCTGCAGAACAGAGCAACGTCAACAAGACACAGCAGCCAGCCAACGACATCGACTGGTCCCAATTATACGACATGTTCATGAAAATTGAAAAACGTTTGCCAAATTTCGATCACATGTTGATTGCTATGAATGATTACGCGTTCCAAAGAACTTCGAGACAAAGACAAACAAATGATTTGAGTGAATTTTGTGGAGTGCTTAAAAAAGGTTTTTTTGATTGGTATACAAGTAGTATCAATAATGAAATTAATAGAGTACCCAATTTTATCGATTTGACAAATAAAGTTTTTGATGATGAGATATTGATGAAATTTGACAAGAAACTAGTTAGTAGCACAAGTCATAATGCAGATACAGACAAGTGTATAAAGACAAGTGCTAGTACAGATGCTAGTGAAAGTATAAACACAATTACTAATGCAAATGTTGGAGAAAGTACAAACACAAGTACTAGTGCAGATACTAGTAAGAGTACAAGCAAAAATGCTAATACATGTTCTCATAAAAGTGTTAATAAATGTAGTCATAAAAATGATAGCACAAGTTCTCATACAAGTGCTAGTAAATTTACTAATAAAAGAGCTAGAATGAGTCTCAATACTTATTCAGAGATGATGGCTGCAAAGACTAAATATTATTACAAACATTTAGAAATTACAAAGTCATTCGAAAATGCAGAAGGATTAGAACCTATACCTCTGCCATCTTGGTTGTCAACTGAGCAGTCACCTGAGGAGTCGATTGAACAGTCAACTGAGACAGATGTTGTTACCAATCAAAAATTCAAAATAATAATGCCAAAGATTCCTGAAGAAGTTATTAGCATAAGGAGGAGACTACCTATCGATTGTAATATCCATCTTGGAATGGAATATGAACGTTATTGGTGGAGACAAACAAATGATAAAATTGTTTTAAATGTGGATATATCTGATTTAGTGCAGTTAGTTCCAAATATTAAAGTAGTGGTATCAATTATTGGTTTCAAGATTAAAATAAAACAATTAAATAAATGGATTGTTCTAATATCAAATAAGTTTATAAAACCTATTACCAAATCCAAGTGGGTAGTCAATAAACACATGCATATCAAATTAACTTTGGACAAAAAGGAAAGAGAATTTTGGAGTAAATGTCTGGTTACTGAAATAAAAGAACATGATACAAGACTTTTTAAAAATCATACATGTAGTAGTGTGTGCACTGCACCTATCATAAAAGGTGAAAAAATTCCATTTAGTACATCACAAAAAGAATGTTTGAAAACTTTAAGAGAATTTCTTAAAAAAGACTATGGTTTGGAAGATCTTGATGAATCTGCAGAAGGCATTGCTAATTCTACAGAAACCAACTCACCTGCAAAGGAAGAAAAACCGCAAGATTCAGCTATAACTTTGAAGTCGTCTGTAGATCCAAGTACAGTTGAGTCTCTGAACTCTGACTCTGAAAATCTTCAGAATACAAAACAAACTTCTATGGACCCATTTCGTAATTGAATGTATTCAAAACAATTAAGTGCTAGAACAAAAAGAAGGAGAGTACAAGCAGATATTGACTTCATTTATAATCAACCCAGTTGTTCCAAATCAAGTTCTGAATCATCTAATAAGAGTATTGAATTAAATGATGACGTATTAGGTAATGTTGAATATCTCCCAGAACTAGGTCGATCTATTATCTTAAACAATTCCGAACCGTATGTACGATTCACTAATATATCCAATAGTCACTTTTCAAGTAATGATGGTGTACGTCTTGAAAAAAATATAAATGATCGTAATAATATAGCTGATTGTACATTAACTAAAAAATTAGCAAACTGGGCTGTGAACTACAATGTCCCTTTGTATACTGTGAGTTCATTACTAGGTGTATTAAAACCATATGAAGGTATTCGTATGCCATTTATTCCTAAAGATGGTCGTGCACTCTTAAATACTATCAACATTTCATCTTCACAATTTGAAAATGAAGATATTAATGTGCAACTAGATTCATCTCATTCAAACGTATCAAGTATGTTAAATGGTGATAATCGAAAATTGATTGAACCAAAACAGACCATGTCTGCTCCTGTGGTTGATGTCATAAATAATAAGGATAATGCAGCAATTACTACTATATTAGAAACTCAGAGCAAAATGTTAAGGATAGTTTTGGATATGAAACACAGCATACATGATTTATCTTTAAAACTTAATATTATTGAAAATAATCAAATGGAAATATATAACAATTCAAAAAATAACATGATGCCAGTTTCTAATGTTTCTGAATTAACAGCTTATAATTTTCCTATAAAAACTGAGGAAGAACTTCAAGATTTTGAGCTTAAATTAACTGAACTACCTTTTAAACTGAGACTAGTTAATGAATTAACAATACTTGCAAGGGATACTATCGGTAATACTCTAAGACGAATTATGTCAAAACTATTCCACAACACATTATTATCTACATATTCTTATCTTGGAAAGAATAAAAAGAATCCATTCCAAAGATTAAATGCGAATAAAGTTATTTTTGAATCAATTCGAAAAATTAAAAAATTTGAAAAAGCAACTGATTTTGAAATTGAAATTCCAATTAAAAAATACCTTGCTGGAGCGAAATTTCGAGAACAAACAAAAAAGAATTCAATATAAATGAAAATAACGATGTTAAAATCTGAAACCGTCCGTTCTCAAGAATGGGTGCCTTTTGTTACTCAACAACAAAGGCTCAGAAATTTAATTCAAATCAATGGTTACAATCTTTGTGATGATCCAGAATGTACTGCTAATACAACTTCCTATTATTACACATTACATTTAACAACAATGTGTGCTCCTTTGTATACTAGTGAAAAAGTTAGCGGCCGTAATCCAAAATGGACGAAAATGGATATTTGTAGTTCAATTGGATCTGCTAAAGCGGTTGTAATACGATTGTGGAGAGCTACAGATGACCAAACAAAAGTTTTGTTTGTTTGGGGCATTGAACTAAGTGGTCTTTTGTATATAACTCCGATGTCATTAAATCCAAAAATGTTTCATTCTAATTCTTTAGTATTTTGTATGACTGGAGGAAATTATACTGCTCCACATTGCATTGCTGAAGATCAGCCTACTTTAGCTCGCATTACTCATCTTACTTTACCTGTAAAAGATGTTAGATTAAGTGGTACGCTTTTACAACTGACAAGAATGCATAATATTCAACGAGTAACTAGTAAACAAAGAGAAGCAGCAACTTTATTAAAAGAAAAAGTAGTTCAAGGTGAAATTGGTTTGAACGAAAATCGAACTGGAAGACATCAAAGTGCTACAATACGTAGATTGATGAACAAAGAAATTGGACAAAAACCATCTCGTCAGAGTATTCTATGTAGGAGAAAAGAAATTGAACTGGTAAAATTTAGAGTATTGTTGCTATGTCAAGAAAAATCTCGTAAAATTGTCATTCTTCGCAATAAAACACTAACTAGTAAAACATTTTATGATGCAAATTGTATAAAAAACAGCAAGCTAATTGAAATGAACGAAACACTTTGCATCGATATCCATCAGCTAAAACAATCGAGTAATACATCTAACTCAGTTGACACATTGTCCGCATTAAATAGTCAACTCATTTATCGGAAAAAACAACTTGTTTCAGAACTTAATTTTATATATCCTATAACAGAGGTAAATAACTATGCTGTCTATTTGCTGAACAAAAATATTGCCCAACTTCGATGGTACAATGGTTATAGTACTAACGACTTGCGTACAACTTTATACAATTGTTTAGTTATGTTACAACCACAATCAAGTTTATTAAAATTACAAACTACAAAATTCACATCTTCAAATTCTTCGCTAGAATCTTCTTTAAATGTACCACCCAGATCTTCCAGAGATGTTTATAAAGAAGATACTAGTAGTTCAGACGATTCAAAAATAAAAGGAATACCTCACTCTTCTTCAGATCCGTCACTAGCTGATGATAAAACGCAAGCGTACAATGATTTTAACTCATCATAAATGACTACACATGAACACTTGATCGAAAGTATGTTACATTTTACACAGAAATTTAACTGCGGTTCATCAATTATCACATTATTGCCATCATTTTTTTATTTTTATTACTTCTGGCGTTTATCGGAAACATATATAATAGCATACATGAATCCAATTCAAAGACCACGCCGCCTGCACAGAGTTCCAAAAGGTCAATGGTGGAAGTTCTGGCTGAAGATAATACTTGCTTCAATGTTAGTATGGAGTGGTAGTCAATGTTGGTCAGATGGATTAGTACCTTTGCTTAAAACTTACACTTTACCTATTCTTACAATGATAAACAACTGCTTGAAACCACAATTCAAAATGAACCAAACTTCTTTGCAGTCACTGGAATGTATATGTAAATTAATCGTTTGTTATTCTGTAATAGCTCTTGTACGTTGGTGTTATATTTATGTTGATAATAACTATCAATACACGAGAAGGAGATTAAGAATACGCCGAATATACAACTGGGGTACGCTCATTCCTGGGAGAGGACCAAGCGAACTAGGAGAAGATGGTTATTTGCTAATACAAACCATTTTACCTACAGAACCCCAAGAACATCAAGAGTTGGCGGAGAATAATAATCCGAAAAAATTGAAACTTACGCAAAGTTGCCAACTGTCCACGAAATATAAGTCGATTATTCCAAAAGTAATTGTTAGACGTAAATCCGTATAAATGCCCAAGTACACAGCCGCAGAAATGGATTCGTTCGAAGAACGTTTCTTGAATTATAAGCCACCGGTGCTTCCAGATGAATTAAGTCATCTTCCGGATCGAGTCTCTAAGACTTTTGTTGGCAAAACCATTTTTATTACCGGTGGATCGGGATTTCTTGGAAAGGTTTTAATCGAAAAGCTTTTAAGGAAATGTCCAGACATCGAAAGAATTTATTTGCTACTCCGAACAAAAAAAGGTAGCAATCCTAAACAGAGAGTGGAAACTATTTTCTCATCCGTGTTATTCGACTATCTGAAGGAATTACGGGGTGTGGAAGTGTTAAATAAAGTATACCCGATTGCCGGCGACGTGAGTGAACCAAATTTAGCCATTAATGAGTCGGACAGGCGTTTGTTGGCGGACACCGTGCAAATCGTTTATCATGCCGCGGCCACCATTCGGTTCGACGAGGCGTTGAAGAAAGCTGTCTTGCTCAATACTAGAGGCACGAAAATGGTATTGGAGTTGGCCAAGGAAATGAAAAATTTGCAGGTGTTTGTGTACGTGTCGACTTCTTACTGCCATTTGGAAGAAAAAGTGTTATTCGAAAAAGCGTATCCACCGCCAGCCGATCCGCATAAAATAATCCAAAGCATGGAAATGTTGGACGAACCTTTTGTTGAAACGATATCTAAAGAGATTCTTGGAAGTTTTCCAAACTCGTATGCGTTTACGAAATGTCTTTCTGAACATTTAGTGGTGGAGCAAATCGAAGCTGGATTGCCATGTATAATCGCTCGTCCATCCATTGTCATACCGATATGGAAGGAGCCTCTCCCAGGATGGACAGACAATATCAATGGACCGACGGGCTTGCTGATAGGTGCCGGTAAAGGAGTCATCCGTACAATGTTCTGCCACAATCAAGGTTACGCTGATTATCTACCAGTCGATATAACCGTCAATGGCATAATACTGTTCACATGGAATTATATAGGCAACAATGATACCACCAGAACAATTTGCCACTTAACTTCCAGCCAAGAATGGAGAGTAACATGGCAAGAAATTATTGACATTGGAAAGAGTATTGTCACTACTGAAGTACCTTTGAACGGTGCAGTTTGGTATCCTGGTGGCAGCATGAAGAGTAGTAAGCTGGTTCATAATATATGTGTGTTTTTTTTACACACTATACCAGCTTACTTTTTAGATGCTGTTATTTATTTGTCTGGCAACAAACCATGTCTGGTGCGTATTCAAGACAGAATTAATAAAGGATTTGAGGTGTTTGAATACTACGCAAACAACCAATGGGAATTCAGGAACGAGCATGTCCATTATATGAGAAGAATTATGAACCAACGAGAGAAGTTTGAGTACAAGGTTGATGGAAATGATATGGACATTAGAAATTACTTCAGAGATTGTATTATGGCTGCTCGAATTTATATTTTAAAAGAAACTCCAGACACACTACCTAGAGCTAGAATTCATATGAAAATAATGTACTATGTTGACATAATTGCCAAAATATTATTCTTCAGTTTACTGTTATGGACTATATTCAAATGGTCTGATACAATTATAGCAATTGGACTGTTATTGTATAATCTTGTACGGTTATTCTTCAAGTCCATTTTTTCAACAATCAACAGTGACTCTAACGTTGGACCGATATTGAACAAAGAACTTTAAATGTCTGAACCGTGCAGTTCGCGTGACGAAAATGAGGATAAGCCCCGAAAATGTAGCTTCAAGTTAATTACAAGAAAGAAAAAAATAACAAAAAAAAGCTCTCGAATAAGTATTGGAGAATGTAATGAAGCAATGGCTAAAACTTGGGAAAAAGAGTCGTTCAAAGACAGAAAAAGTAGAGGTTCCAAAAGAGAACGATGGCTATTAACACGAAAAACGTGGAGATATATGGCAGATGCTGGTAGAAAATTAATACCGGAAAATGTTGGAAATCGACCCGAAGATGTACCCAAAATCGAAGCATACTTTCAAGACGTATGTCAAAAGGAACCTAGATTTTTATTATGGAGGAAACAATCATACCCTGGAGCTTTGGGTTTTAGAAGTCGAGGTAGACCAAGAGGAAACAGATTTAAATTAGGTAGTGTCCGAGAAAACGCTAGTAGTGCAGATGAAGCCGAAAGTACAGTTAAGGTACCTAGTGTATCATTTTTGGCGCATCCTAGACCAGCAGGAAGATATGAACTACAACAACTCAGAAAGGAATTTTTATTTGGTTCAACTGAAAATAATAATACACTGTTATCAAATTATCAATATCCTGATTCAAAATCAGACTTAGTTCAATTTATTAACGATTATATTAGTAATCCAGAAGAAACAACGCCAGTTGAAGAATCTTCTTTCGATCATGAACAACTTTTGGAAAAACTAGAAGATTATATATCAAAAACAAATGATACACGTACGTCAGAAAATAATAAGAAACCATTAAGAACAAGTATATTGGAAAGTGACAACACACAAAAAAATCTATTGGAAACTTTAAGGAGGTACTATGCAAGGTCGACGAACAGAGAAAAAGTAATAGGAGATATTTTAATGGATAGAAAACTGTTAGAAAACTTGTACTTTGAATTAAGGAAAACAAGAGGATTTTTGGGCCGAAGAGTAATGGGTTCATCGTCAAATTTAGGACTTAATTCTATGAATTATTTTAACTCTACGTGGAATGATAATCAAAGAAAATACGATAGAATAAATACACCATCTGAATATCAAAATATATTTAATGATAAAAAAAATAAATTATTTTTAACAAATGACAAATCTTACAACCTATCGTCTCCACCACCTGTTATAGAAATTGAAGACATGGAAGAAAAATACATTGATGTTGGTATTCAAACTGTGCCCTTGGAACCAGCAATGTTAGGATTAATCGAAGATGAGAGTAGAAGAAAAGTCGATTCAATTGAAATATCCGATGTCGTATCGAAAGTTCCTTCGAAAGCTACACAACGCAAAGCTAGTATAGAAAACGACGATATATCACCATCTGTAAGTGACACAATAAAACGATATTTGAGAATGGCAAGAAAAAAAAGTGTTGAATCCGATAAAATTGATAGGTTTAAACGAGTTAACTATGATCGTAATATAAGAAATATTAAAGGTAAAGGAGAGCCAGATATATGTGAAGGCGATGAAACCAATAAATCAATACAAACAGACGATTCGTGGATTTCAATTTTAAAAAATATTGAGGACAATTCTACTTCAAGAATAACAAGTTCTAGGAGCAGTATTGATACTGGCACGACCTTTAGCGGAGAAGAACTGTTATCACCTCCTTTATCCCCACCGAAGTCTCTTAATGCCCCCGGAATGCAGAAATCAAGATCTTCAACAAATGTTCAGCAAGGATTTATGTCCAAACGTATATGGAAAGGACGTTCAAAAAGTCAAACTAGAACAAATACTGTTGCATCTCCTTGGACGCCATTGGGTAATTGTTTATGGCTACACGCTAGTGGAAAATCAATTCTGTTAAAGGATTTATGTCTACTGGACCTAACCGATCTTGAAAAAGAAGTACTATCGCTTGTGTCCCTAAATAAACTTCAGGAAATAAGTCTTGGAGTTCCAGTACGAATACCAACAGGAAATGTTCTATCAGCTGGTCCTAAAAAGCGAAGGCCATATCTTTTGAAAAGAAGGGCAAATACCACCGGCAACTTGAAAGATAAGGATGATAACGAAAGTCTTTATCCACACACAATATTTGGCGTATCGTTAAACGATTGCTTAGAACAAGAGCGGTCATCAAGATCTCACTTAAAGGTTCCAACCGAGGCTCAATATGTGCCGAAATCCCCACGAGGGAGAAGCAGTTTTTCAAGTTATATTGAAGTTCCCAAAGATTCTAGTGAGCGATCACATTCCTGTGACTCTACATCAAGCACACCTGTCAGTGAGTTGATTAAGACTTTCACAAGTTCTAGTTCAGATATTTTATCTGATGATAATGATAATGACATTAAATCAAACAAAAATGGAGTTCCTAGTTTTGTCACTTCATGCCTGAACTACTTAGAAACATATGGGCTTCACAAAGTTGGAGTATTCCGGATAAGTAGTTCGAAAAAACGTTTAAGACAGCTTCGAGAAGATTTCGATCATGGGAAAACGTTAGAAGAAACATTATCAAAAAATGAAGATCACGTACACGATGTAGCTACTTTATTAAAAGAATATTTTAGAGCATTACCTGATGCATTACTCTGTAACGATCTTTATCAATGTTTCATACAAACTCAGAAAATACGTAACAGGCATTTGCAACTGGATGCAATTAAACATCTTATACAATTGTTGCCTGTGGCAAATCGTAATACACTCTACGCACTACTTATGTTTTTGAGTAATATGGCAAAATTTTCAGAAGATTCAAAAAATATAAATGGTCATTTAGTAGAAGGTAATAAAATGGATGCAAGTAACTTAGCTACGCTATTTGCACCAAACATCCTTCATAAACCTATTAAAGAACTTAGTTCCAATGATTTAAGTGAAGAAATGACGATGGAAAGAAGATTAGCAATTGACGTAGTTACAGCTCTAATTGTAAATTACGAATATTTATTTAAGGTACCAGCTGACCTCCTCGATGAAGTATATGTCCATATGCTTGATACAAACCCAGAAGGTCTAGACAATGTGATGAGATTACGATTTTCGAACGTCGAGAAAACTATCCAAAATGGATCCACTCAAGAGTCAAAAGAAACTTTGTTAAATGTACAAGATAAAACTGGAACAAGTGTTTCTCCAGAACTTGAGTCATCAAAACATTTGGAAAGTCAGGAAAAAAAAATTTGGACAAGAGGAGAATTTACACACCAAAATTCCGGAATAGGTGGATCGGACGATAATGAAGATTATAGATATAAGCCTAGAGAAAGAGAAACCAGAAGAAGCCGGAGTAAAGGAGTGACGGCTTTTTTTCCGGACGATGTTGAAGCATTTACTTACCCAGTATTTGAACGCATGCAAATGAGTAAAAAGCCTGAAAAAATGTCAAGTAATCAAATACATGCCAACGGAAACCAAGTAAATGATTATGACGGCGTTATAACTGCGAGTTTAATGATACCCGTGCCAATTAAACAACTACCTAATTCGTCATACCCATTGAATGTAGAGGACACCGATATACCATTTATTGAAGACGAGAGCAGACAAACTAATAGTTCTACAACAAATTATCATCGTATGTTAGCTACGGTATCGTCAGACAGTAGTTCCATATCCAGCCCACCGACTTCACCTGATAATGTATCTGGAACAACAAATTATACTGCAGATTATTATCATAGAAAGACTACAAAATCTGACCAAAGAAGTATGCAATCCATTAAAGACTTATCGAAAGACATAGACTCCGATCACTATAAGGCAGAAAAAAAAGGAAAAGAAAAGGATATAAAATTTTATCAGAAAATATTATCCAGCACAGGTCTGGATAGGCTGTCGAAAAGCGCTAGCTCTACCGGTGTAACTAAGACTTCTGTGTACAAAGATAAGTTAAAACACGGACCCGACGACACGACATTATCTCCAGAACCCGTGAAAGTATGCTCCAGCATAACGAACATAGGCGGCGCGGTCCTGCGGTCAAAGACGGCCGACATCGAACACATACTGCGGAAACAGGCGGCTCTGAAGCCGAGGAAGGTCAGCCAGTCGTCGGAACCGTTGACGGCGGGCCACGAGAAACCCAAACGGAAGACTTCGGCCGAAGCCACGAGACATCCGCTGAGGATAGAGCCGGATCCGAACGTGGGTGAGAGGCTGGCCGGAGGTTCGTCTTACCGGTCCCCGTCACCCACGAGGAACGTCTGGAGACGGAAGGACGTCATATCCAGCATGCCCAAGTACAAAAAACCGTATAACTAAATGACGGCGGCGATTAGATCAATATTATGTAAACAAGAATACGAAAATCAAAGCATGAGCAATGAATATAGTTACTCTCGTGGAAGACCTCCTGCAGAATCTATTTCTCGAATTGCAGATTGGGACATTAACGATTCGATTATTCCAAGGGTGAATAACTTCAACTTATGGGAAGAATGGGCCGACGGGCATTGTCGCTTGGTATACCCACCCAATTGCGAAGAAGCAAAGCGACATGCTTCTGGATGGGCAATGAGAAACACCAACAATCACAATGTGCACATATTAAAGAAATCGTGTCTGGGTGTTCTACTCTGCTCGAGAAGGTGTGTTCTCCCTTCGGGAGACACTGTTCATCTGAGACCAGCTATATGTGACAAGGCTCGAAAAAAGCAACAAGGTAAACCGTGTCCAAATAGACAGTGTCACGGTCACTTGGAAATAATGCCCTGTAGAGGACACTGTGGTTACCCTGTCACACATTTTTGGAGGCATACAGAGTATGCAATATTTTTTCAAGCCAAGGGTGTACACGACCACCTGAGACCTGAAGCCAAGTCTACTTCAGAAGCACGAAGAAGCTTTGGCACCAGCCGCAAAATACGAAACTTCGGCATGCTCCTAACTCGTGATGTTCCTTTCAATAATAAAGTATTAAATTTAAAAAATCAAAAGCAGAAAGCCATTAGTAGTGGAAATCGCAAACAGTATTTAAGTACACAACTAACTCAAGAGCTGATTTCAGAGAACCGAAGTATAAACTCCGGCTGCTCGTGTCTTCCTTACTATTGCGTTTGCAACAACAGCCGCCTGACGGCACCAGGGCCAGAACCCGCGACCGCCATGCTCCAGCATCAGCAAGCCTCATACCCTGGCCAACACCACCACCATCGTCACCACCACCACCACAATAACAGCAGCAGTAGTAGCAGCAGTGAAGACGATCAACATCACCACCATCAAGACTGGGCGACGGCGGCTGGGCTGCAAAACTATCACGCTATGCAACAGATTCAGTCCGAACCTCCGCCAACGTCGGCGATCGTTCAAAACATGTCCGCCGCTGACTTTGGGTTCGTGACCGGGCCGCAACCGGCGTCGGCCGTCTACTGTCAACCTATGCAGCAGCCGACCGCCGACAGCGACGATGTGTTTCAACTGCAGCAGCCACCAGGACAGGACGCGGCCACCGCTTCTTCGGCTTACCACAAGTGTTCGCCGACGACCGTGTTGGATTTGGGCAGCGGCACCATACACAAGAGCCCGGGGCAGTGCAGCGGCGACAACGGCGGCGTCGGTTGGCAACACTACCAGCCCGTCGACTACCATCACCATACCGCGGTGCACCATCACCACGATCACCAGCAGCAGCAACAGTGCTTCCAGATGCAGCAGAGTTGCGACGGCGTCGCCTATCACCACCACCCCGGGCAGATGCAGTACGCCACCATCAAGACCGAGGACTGCCCGGAATCTTTGGATTTGATGTACCCGATGGCGGTACAGGACGTGGATTACTACGCACAGGTGTCGTCCTCTTCGTCGTCGGCGGACGCGGCGTGCCACAAGGGAAACGCCGCGGTCGGCATGCACAACGACGGGTCGATGGACTTTATCGGCGCCGACGGGACGATGCCAGCCGATGTCTCCGCTTCGCAGCAAGTCGACTACATGGTTCTCGATCCCACCAAGATGTTGTTGACCAACAACAACTTTTACATGGACGCTTACTGTGGTGGCGGCGGAACAGAGACCAACAATAACAACGACAACGGCCACACAGCCGCCGCCGCCGCGTTCAACGAATTCCAACTGAACGCCGCCGACATCCATTGGTCGCAATGAATGACCTGTTGCCCTCCGGATGGAGAAGAAACGTTTCTAATGCCGCTGAAGAAGAGGAAACATCTGCCGTGTCCGGGCGATGGTCAGTCGCCGCGTGGAAAACTGTGCGAAACGGGCCCGGACAAGTGCGGCGCGCCCAAGCCTCGCAGACGTAGCGCATGCGCAGAAGAAGCCTACGAGCAGGTGACCGGCCCCGAACCAAGCTTCGAGGACTCTGTAGAGTGGCAGTCAACCAAGTGTGCGGCGGCGGGCCTGTTCCGGGCGCTGGGCCAGCATTATGACCAAACTTGGTTCCCTACCGTGATCAACGAGTGGTCAGCGCTGTACTACCAGTGCAACCATTCGGCCGATTACTGGAGTGCCCGGGACGAGTGGCTGGCCGGTGACGAGGAGGTCCGGCTGGCCGTGTGGTCCGAGGTGCTCAGGCATCGGGAACAGCACGAAAGGCAGCTAGAACAACTGAACCGGAACGTGTTGTGTGACACCGGCAAGTGCAACCCAAACGCTGACCTGATGGACGTGCACGACGGATGCAACGCTGAGGTAACGGAATACCACGGATGCCCGAACATGGCCAGTGATCGTTTTGACCTGCCACACAAGAATGTAGAACAGTTCTGCGAGAAAGATTTGCCATCCGATGACGAGAGAGCGCGGGCGGAAGCCGAGGCGGCTGAAATAGCACTCGCAGATCCGGATGACGACCCTGACTGGGTGCAGATGCGACGCAAGATGCGTGGTTCTTTTGCGGCACTGAATATGGCTCAATGCGAAGTCAGTGCCGAGTTACTGGACCACATCATGATCGAGCTGTGCAAGTACTGGGCCAACGCGCCTGTTTCTGAAAACTCCTGTCCCATCGATCCGCAACTGGAGTGTAACATCATGCGAGAGATACAAAACTTCCGCTTCAAACTATTCGGTGTGGCCGTTGAGGTCGAACCGGAATTACAGCAGTCAGGTCCAGATGAATATCAAGAGCCGGAACCTAGCAGAAAGCCGAAATCTTGCCGGAAGCAGGAACTGCGTCGGGAGCCAGAACCTTGTCGGACGCCAGAACCTTGTCGAAGGCCTGAACCTCGCAAGGAGCCAGAACAGTGTCCCCCAAAGGAACCGGACCCTTCTAGCCCAAAGAAACCGGACCCTTGTTGTCCACAGGAACCGGACCCTTGTTGCCCAAAGAAACCGGACCTTTGTTGCCCTGAGGAACCAGACCCTTGTTGCCCAAAGAAACCAGACCTTTGTTGCCCAGAAGAACCGGACTCTTGTTGCCCACAAGAACAGGAACCTTATGGCCCACCGGAGCCGGAACCTTGCCAGAAGCCGGAACCAAGTTGCCCACGTAAACCAGAACTGTTCTGTCCACTAGGGCCGGATGCGTACTGTTCACAGGATCCAGTACCGTGCTGCCCACAACCTAAACCTAAACCTAAGTGCTGCGCTCCCAGAAGGTCCAGCAAAACCAAAATGGCCGAAGCCCGAGCTCGGCATAACACCACACAAGTTCGGGATCGTGACATCACGACCGGATGGTTAGGAGGTCGACCTAATCCATAAATGAAGGATTTTCCAAAAAAATGGAGTATTGGTAACGTGGACAGAGAAACATTTATTGACTCGATGAATCGTCTAATGGACAATGATGACGATGAAACTAGCAGCAGTTCTTCCGACGATACCGACACGAACAACGCTAAACCGTTAAACAAGATCAAAATTCAACTGTCATACACAAACCTCATTAACGACCTGCTCGAAAAAAATCCGAACTCCGAGTACGGACATTTCGAGTCTTACGCCAACGTAATGTATTGCCACGACTGCCAGATGATGCTGCAGCCAAAGTACATTTCCCGAATCCCGTGTAAGGTGCCAGAGTTTGTCGTGCAGCAAGACGGTACCGTGATCTACGTACACTCTAAATGTGAAAAACTGGACTTGACGAAATACATCCAATCCATAGCCACCCAGACAGGAAGCTGGGAAAAAACGTACTGGCATATATGGTCGGAATGTCATTTTTTAACTTGTAGGACGTGTAAATTACAATATCCGGTGAGGAACTCAGCTATGTGTCAGTACCATCCGGAGTTCCCCGAATACTTTCCGATCGGAAACTTGGGCTTGGAGCAACCAATAGGCCGTTATCCATGTTGTGGCGAAAGAGCTTTCCAATTTGAACTAGTTAAAAATCCTTTCGGGTGTAAATTCCGTAAGCACATTCCGAATAAGGATAACCTATATTCTAGACGTATCGTGAAATTGATGTGTAATAATCGGGATTTGACTGTTGCACACCCTCCTGCATTGAATCGTGAAAGCAAAATCATGAAATTCGTCAATTTGGACCCTGGAATAAAAAGACCAAATTATCAACATTGGTGGGTAAAATTGACATTGGAGGCCAATGGTTACACTCACCAACCAATAATTTCATCGGGTTGTAACTTTTCAACCGGTCAGAAAAAACTGAAAAAATGGAAGGATTTAAATAAAAGGAGGGAAAAAAATCGTATTCAACTAAAGAAGTGGGTGAACATCAACAATAAGGAACCGATCGTACATCCATCTAAGAGTTCAATTAATGTCAAAGAAAATGCGGACGTCAATTCTCCAATATCAAATGAAAAATTAGTGGACACCAAGAATTTAATAAACCAAGGGAACTTGTGGAAAAAGTCGTGTCCGATGACTTCTATCCAGGATTCGCAAAGAGAAGAAGAGAGTATTTTCTTTGACCAAATCATAGTGAGCTACATTAAACCGATAAAAGGAGTGAAAGGTTTGTCGGGAACTCTCGATCAATTCAGAGATGGTTACACGCTGGTTCGGGCAAATATGCTAGCCAAAATCGAAGCACAATACAAATCCACGAATTTGAAACCCACGAAGTCGTGTAACGATAAGAAAAAGAAGTTCTAAATGACCACTACGGTTTCCAACGGCAACGGCACCGACGTGGTGAGCCTGCTAAAAAAGACCAAACCTCCGGCACTGAAGAAACTCGCGTCGTGGAAAGACGAAAACGAATTTGACGGCACGGGCAACCCGAAAACGCCCAGAACTTCCACCACGCCGGGTAAGACACCGGGTCACGAGAACTGCACATTCCACCACGACTTAGAGCTGGACCACAAGCCACCCACCCGGGAAGCCCTGTTGCCGGACATGACTGACTCATATAAGATGCTTTTGAGTGCGTTGGGTGAAAACCCCGAACGCCAAGGGCTGCTGAAGACTCCGGAAAGGGCGGCCAAGGCAATGCTGTTCTTCACAAAGGGCTACGATCAGACACTGACGGACGTACTTAACGATGCGGTATTTGACGAGGATCACGATGAAATGGTTGTGGTGAAGGACATTGAAATGTTTAGTATGTGTGAACATCACTTGGTTCCGTTTTACGGAAAAGTTTCGATTGGATATTTGCCGAAAAACAAAATTTTGGGCCTCAGCAAACTCGCACGCATCGTGGAGATGTTCAGCAGAAGACTTCAAGTTCAAGAGCGATTAACTAAACAGATTGCTGTGGCCGTCACCCAAGCGATTCAACCTGCTGGAGTTGCCGTGGTCATAGAAGGAGTCCACATGTGCATGGTCATGAGAGGCGTACAAAAGATAAACAGCAAAACCGTCACGTCTACCATGCTGGGAGTGTTCAGAGACGACTCGAAGACACGCGAAGAATTTTTGAACCTAGTCCAGTCAAAATGAATGGAAAAGAAGCGTAAATTAAATGTTCTTTCAATTTCGGACAAAGTTCGTTTAACACAGTTAGTTGAAAAAGGTGACCGTAAAAAATGTGAAATCGCCAAAGAATTCAATATTCCACCAAATACATTATCGTCAATTATTAAACAGAAAGAGAAAATAATGAAGTTCAATTATGGAAATATGAAAAAAATGAGGATGACTCCTTATTTAGACATTGATAAATGTTTGCTAAAATGGTTTACTCAGTGTCGAGATAAAAACATACCATTAAATGGAACAATTTTACTTGAAAAAGCAAACGAATATGCACAACAACTAGGACACACTAATTTTAAAGCTAGTAGTGGATGGCTTACAAATTGGAAAAAAAGACACGATGTAGTTTTTCGAACTGTTTGTGGAGAAAAAGCTTCAATAGACAGACATTGTTGTTCAAATTGGATTAAAAATCTTCCTGATGTCTTAACAGGTTATTCTACTAATGATATTTTTAATGTCGATGAAACGGGCTTATTTTTCAAATGCTTACCAGATAAAACATTAATGTTAAAAGGTAAAGAATGTTCGGGTGGAAAATACAGTAAAGAGCGCATTACAATTATGATAGGATCAAATATGTCTGGAACTGAAAAACCAAAATTATTTGTCATTGGTAAAGCAAAGAAGCCTAGGTGTTTTAAAGGAATTAAATCTCTACCAGTTGACTATAGGTCAAATAAAAAGGCTTGGATAACTTCGTCATTATTTAGTGAGTGGCTTTTAAATTTTGATAGAAAAATGAAACTAGAAAATCGAAAAGTTCTACTATTCATAGATAATTGTACAGCTCATAATCACGATATTGAATTAAGTTCCATTAAAGTACATTTTTTACCACCTAATACAACATCTATACTTCAGCCCATGGACCAAGGCGTTATACAGAATTTCAAAATGTTTTATAGAAAAGAAATAATCAGACAGTTAGTCAATAATCTCGATAACAACGAATCATTTTCTATAAACATACTCGAAGCTATAAGAATGTCTGATAAGACTTGGAGAAGTGTAACACCACAGACTATATTAAATTGCTTCATAAAAGCCGGTTTTGAAGACGGTGATATAATTGCATTGGATAACTCAACTACTATTTCTGATGATAAATGGAATTTTGTTGCTGATCATCTTAATTTAGACGACAAAAATTTTTCACATTATGTGGAAATGGACAATAATGTACATGTATGTGAAACATGGACAGATAACGAAATTTTATCAGAAACCCTAGAAAATACCAGCGAGAGTGAAGACGAACCACAAAATAAGGAGGAAGTCATTTTTACCCAAGTAACAATTCAACAAGCTAAAGATGCTTTAAAAACACTAAGGAATTTTGTTGAGACTACTACAGGTATGGATGATAAGGCTTTTTCTGCATTATATAATTTGGAAGACGTCGTGGCAGAAAGAAGTAATATGAAGCAAACCTTAATGACAGATTTTTTTAAAGAAAAATAAATGGAGAAGACATCTTACACATGTGACAAGTCGTACGGTAAAAGTAGCGATTCGACGGCACATAAACGCACGCATACTGACGAAAAAACATACGTATGTGATGTATGCGATAAGTATTTCACTCAAAGTGGCCAATTGACGGCACATCGACGCATACACACTGGCGAAAAACCATACGTATGTGATGTATGCGATAAGTATTTCACTCAAAGTGGCCAATTGACGGCACATCGACGCACCCACACTGGCGAAAAACCATACGCATGCGATGTGTGTGACAAGGCGTTTTCTGTAAGTTATAGTTTAACAGCACATCGGCGCACGCATACTGGCGAAAAACCGTACAGATGTGATGTATGCGACAAGTCGTTCTCGGTAAGTTACAGTTTGACGGCACATCGACGTACGCACACAGGCGAAAAACCATACGCATGTGATGTGTGTGACAAGGCGTTTTCTGTAAGTTATAGTTTGACGTCACATCGACGAACGCACTCTGGCGAAAAACCATACGCATGTGATGTATGTGACAAGGCGTTTTCTGTAAGTTATAGTTTAACAGCACATCGGCGCACGCATACTGGCGAAAAACCGTACAGATGTGATGTATGCGACAAGTCGTTCTCTATAAGTTACAGTTTGACGGCACATCGACGAACGCATACTGGTGAAAAACTGTACGCATGTGATGTATGCGATAAGTCGTTCTTTGTAAGTAGCAATTTGACGGCACATCGACGAACGCACACTGGCGAAAAACCGTACGCATGCGATGTATGCGACAAATCGTTCTCTGTGAGTAGCAATTTGACGGTACATCGACGCTCGCATACGGGCGAAAAACCGTATGCATGTGATGTATGTGGCAAGTCGTTCTCTATGAGTAGCAGTTTGACGGTTCACAAGCGGACACACACAAAGCACTGAATGGAGAAGAAACCTTACGCATGTGATGTATGCGACAAGTCGTTCTCTGTAAGTAGCAATTTGACGGCACATCGACGCACGCACACTGGTGAAAAACCATACGCTTGTGATGTATGCGACAAAGCTTTCTCTGAAAGTGGCTCTTTGACGGCACATCGACGCGTACACACTGGTGAAAAACCGTACGCATGCGACGTATGCGAAATGTCTTTCTCTCAAAGTGGCCATTTGACATCACATCGACGAACGCACACTGGTGAAAAACCGTACTCATGTGATGTATGCAACAAGTCGTTCTCTGTAAGTAGCAATTTGTCGGCACATCGACGAACGCACAATGGCGAAAAACCGTACGCATGCGTAGTATGCGATAAGTCTTTCACTGTAAGTGGCAATTTGACGGTTCACAAGCGGACACATACGAAACATTTTTTGATTGATCAAAGGTCCAAGGGACACATTTAAATGACCACTACGTACCTTGACCTCGGGCCGTTTTGTTTTTCGTTGCGCTCCGAGAAAGTGGTCGAAGTGCTGTACAGACGGACCGACAAGTTCCAGTCGACCATCAGCATGTTGTGTAGCCGCTTCGTGGCCAACATCAGAGATCCCGATAACTCAAATGATGAAATTATAGAAAACGATAAATATAGTGATGAAGAATTTGATTTACATTCAGATAAATATAAATTAGGCACTACAATTGTTGAAAATGAGCCATGTTATCATAAAATGAAAGTATACGATAAAGGAGTACACAAAGTTAATGCAGCTCTAAAGGATTTAGGTTTGAAAGTGGGTAATTCAAATTCTAGACAATATAATATGGAGCCGTTACAGATATATTATCATAAGAATAATATTTCCAATTACATTCAAAATAGAAATTATTATTCACCAAAATCAAATAGTTCAATAGGTAGTCCTAATAAATATTATTGCAATGACAGTGATTACAAATCATTTTCATCTAACTTGTCTTCAGAAAAGATATTTAACATTGATGTTGATGAGAATAGAAATTATTATCAAGATCGACCAACAACTCCAAAAAGTGCTGGATATATTCACAAAGAAAAAAGATATTCTCATAGGCCTTGTAATCGGAAAAGGTTTTCCAATAGATATTGGACAATGAGGCATATGTTATTTTCAAAATTTGAACTTGGTATTCTACTGGATGATGAAAGCTTTTATTCTGTGTGTCCAGAAATATTAAGTTACCATATAGCAAAACGTTGTAAAAATGACATTGCCTTGGACCCTTTTTGTGGGGCCGGTGGGAATATAATTCAATTAGCATTTACATCCAATTTAGTTATAGCAGTTGATATAGATCCGTATAAAATAAAACTAGCACGAAACAATGCCGAGATATATGGTGTGGCTCATAAAATTGAATTTATAGTTGGTAATTTCTTTGAAATTTGTTCAATGTTAAAAGCTGATGTTATTTGCATGTCGCCCCCATGGGGTGGTCCAGAATATGTGATCAATGATAGCTTTAGTATTGCATCCATGTGCAAGAATTATAAATTTGGTGGTTTTACTATTTTTGATATTGTTAAAAATATTGCACCAAGTATTGCATTTCATATGCCCAAAACCACAGATATATTTGAATGTTTATGGTTAGCAAGATTTTTTGGGAAAGTGGAAATACAGCAGAATATTATCAACCACAAGCTGAATTCTATTACAGCATTTTATGGAGACTTTATTGATTTAACTAGTAATGACTATTAAATGAACAAAAACGTGATCATCTATAAAGACTGCTGCAGTAAACTGGAAAAAATCGCTTCAAAACGAAGAATTTATGGATCCGAGTCGGCTCTCAGGTTGAACAAAAAAGACTCTAAACTTGACGTGTCTAATGGAAATCTTGTTAAAGAATCAAAAAACAAAGTAAAAAAAATGCCGTTTTTTTGTGCCAGTAGTGCTAGCAAAAGTTATAACATGTGCGTGAACATCCAAACAACTTTGTCCATGATAAAGCAATTCCCTGGTCAAACTTATGAAGATCAAGATAGTTCATTAAATTCATCTACTAACTTTATCGTTGAAACAAAATTGAACAAAAACAGCGGAACGAGCTTAATATCACAGCAATCCTCAGATGTGCAAATTTGCCCAGCTACATCGGAGGACAAATTTATAGACCAAGAGGATGATATCGTAGAAGGTTTAAATCCAAACCGGTGGGCAGTGAAACAAACCGATGCTGTTATAAATCATTCTGAGTGCGGGATGCAAAAAAACTCTTGCTCTTGTCCAAATCGGTTCATGGAAAGTTACCATAAAGTAATGGCTCCTTTTATGAAGCATTTGAGACGTAAACAAAATTCAATAGAACCTCCTCAAAACCCTTACACTAAAGCAAAACTTGTACAGCACTACGAATTGTTGTCCAAGCACATGCAAGTCCTCAAACTAACTATAGTCACAATGAACAACGAATTTCTAACACTGACCGAAAAATACAACAAACTCTACGATCAACATATTCGGGATCAAAACCAAAACCTCATACCGATATTACTTGATACTGAAGACCAAATTAACGCATTAAGATCCAAAGTCGAAGAGGCCGTTGATGTGTACAGAGAAGCAGCTTTTGTGAACACGGGAGAAGTATCGAATTCGTCATCGATTCTTCTGGCCGATATTGAAGCAGATCAAGATCGAAGACCTAAGGAAACGACAACAGTACATTTATCCAAATTGTTAAGGAGAATTCAGTGCTTACAAGAAAAGCTCAAGACCGGCCATTTCCGTCACGGCTGTGGCGACCAGGCAGAATAAATGGGCGCTTGCCAAGGGCGCTGTAAAGTTCCATTGTCACTGTACAATAAAGCTGTGGAGAGGGCAGTAAAGGCTGAAACAAAAATGGAGTCAAGTAATGCATTAAAATGGTTTGTAACAGCCCGTTCTGCTATAGAAGATTTCGAAGTGACACATGTTCCTAAAATAAGAATTCAAGTATCAAAGGATATAAACGATTTATTTGAAAGGAGACGATTAAGAAGAGAGTTGAGATGGCAACGTATCTTAGAAAACGGTGAAGGTTATCCTGTTAAAAAGTTATTAGACCGACTTGAAGAGAACAAAATGTCAAAAGATGAATTTTGTTTAAGAATTTCCCATGCCTACGGGCAGCTATCAAAAATGATACATAACGCAGTGTTAACACCAGGCTCTGGACAAATTAGCTTCAGTTTTCTAACATCGGATGAAGATGTCAATAAAGCTATAAAAATTTTCATGCAGGGGTTTGAAATAAAAGATCAGATTATTGAAATAATCAAATGAATGAGTGATTTTGGTGATATTTCTGATCCAGATGAATTGTCTACTATTTCTCCGAAGAGAAAAAATCCAAAAGGAAAAGATATTTTGATGAAATCGCCGGGCATCAAGTACGAAGATATTGTCAATAATTTGTCAGAGGCCTCGGGTTTAGGTCGTGAGACAATTAGTAAAACCATCGCTGAATACAAACGTACAAATACGGTTACATCTCCCAACAAAAAGCGCATTAAGTCTTCTCTCTTCGACAAAATTGATGATTTAGATCGCAATGGATTACGACAAAAATATACCATCAAGAAATTGGATTTTGTGTTCGAAAAAAGAAAAAGGTGCAGTGTGCTAACGAAGAGGGAAGACTTGATTGTTCAGCGCCGAAGTTATTTGTATAATATCCGCAAGTATCGTCAGGAAGGTCGACAAATTTATTATTTGGACGAGACGTGTTTGAATGCAGGCGACTTTGTGGACCGCGTGTGGAAGGACAATACTGTTCTTTCCAAACACGACGCGTTCAACAAAGGACTAACGACCGGGTCGACCAACCCAACTGGCAAGGGCAAGCGGCTGATGATACTTCATATCGGTTCGGACAAAGGTTTTTTGCCAGGTGGTTTATTATGCTTTGAATCCAAAAAAAATAGCGCCGATTATCACGATGAAATAAATGGTGATAATTTCAAGGAATGGTTTGAGACTATTCTACCTCGACTTGAGCCTAATAACATTATTGTTATGGACAACGCCCCATACCATTCCGTCATATTGGAAAAATATCCGAGTACGCGTTGGAATAAAGCCCAATTATCGGAGTGGCTTCAATCAAAAGGTGTTGTTCTTGACAGACCATTTTTGAAGCATGAACTGATGGCCCAAAAAGAAGCAGGACACACCGTACTCCGATTACCGCCCTATCATTGCGAATTTAATCCAATTGAATTGGCATGGGCTATGGTAAAAGGTTACGCAAAACGCGAAAACACAACATTTAAGATGGACGACGTTCGCCAACTTCTTCATATGGCAATTGAAAGGGTGACATCAGAAAATTGGCAAAATTTCATCAAACATGTCATCGGAGAAGAAGAGAAAATTTGGAAAGTCGACGATATCATGGACGAAGTAATTGATCAAATGGAACATTGTGTTTTAACAATAACGGGAGAAACTGATTCTGATTATGAGTAAATGAGGATTTTTATATTATTTTCTAATAAATTAGGGTCTTTGATTTGTAAGTTTGTAATTATGTCAAGTTCCGATGAAGAGATGTTAATGCTACTATTAGTAAACAACATAAATAAAAATAAAAAAAAACGAAAATATTGGGTTCATCCATTCATTAAAAATAATGCTAATACACTTGGTACATTTTCGGTTACAAAAGAACTAGCAATGTATCCTGAAAAATTCAAAAATTTTTACCGTATGTCGCAAGAATCTTTCAATGTACTTTCACACATGGTTCGGACCAAATTACAAAAAAAAGACACAAATTTTCGTTTGTCCATATCAGTTGAAGAGCGACTGTTGATTACACTCAGATTTCTTGCGATGGGAGGTAATATGAAGGCTCATTCAATGTACTTTTTGAGAGGAGAGTCAACTACTAGAACTATTATTTCTGAAACATCCCAAGTTATTTGGGATTGTCTCCATGATATATATATGCCAATTCCTTCAAAAGAACATTGGAAAAAAGTTGCAGATCGTTTTTATGATTTATGGAACATTCCAAATTGTATCGGCGCTATCGATGGGAAGCACTTTAAAATCAAATGCCCATCAAATACAGGCTCAGCTTATTTTAATTATAAGCATTACTTTAGTGTTGTTTTGATGGCCTGTGTGGATGCAGATGGACTTTTTTTAACGATTGATGTTGGTGATTATGGGCGAAACAGTGATGGCAGAGTATTTAGAAGGAGTTCGCTTGGAATAACCTTAGAAAACAACGCACTGGATATTCCCGAACCTAAAGTATTACCTGGTTGGGAAAATAAGGACAAATTTCCACACTATTTTGTGGCAGATGAAGCGTTCCCCCTAAAAACCAATATAATGCGACCATTTCCAAAAAGGTCATTGAATAAAGAGAGACGCATTTATAATTACAGATGTTCTAGAGCAAGGAGGAGTGTGGAGTGCAGTTTTGGAATGCTTGTGTCAAAGTTTAGACTTTTTGAACAACCTATAGGTTGCAAAGTAGAAACAGCCGAAGCATTGATTAAAGCAGCATGTGTTTTACATAATTTTATTCGCATAAAAGAAGGTGTATTTTCAACACCTTCACACCCATCAACCATCAATTCAATGGGATATCAAAATATTGAGGATCAAGGAATAAGACCAACAAGAGCAGCAGAAAGCAACAGAGATTTTTTATGTGACTATTTTGTATCGAACGAGGGTAAAGTCCCATGGCAGGACAATTTCTCGTAAATGGTTGAGCAACAAGACACTATTGTGACTATTCAACTAGTACAGGAAATTGAAAAATATGCATGTTTGTACGATTATAATTTAAAATCATATAGCAACGATCGGGCAAAAACAGCAGCATGGAATGATGTTTCAAAAACAGTTAATATATCAGTAAGTGATTGCAAAGAAAAATGGAGGAATATTAGAGGAAGATACTTAAGGCAAGTTAAAGAACAACCACCAAGTGGATCTGGAGTCAAACGCAAAAAGAAAGATTACTATCTAAGTGAATACTTACAATTCATCGAACCATTCACCAAATCAAGACCCCAAACCGGAAATTTACAAACCCAAGAAAATGATAACGATGGTTCAGAAACTGAAGTTGATGATGAAATTGATATTGATACTTCTATTACATGTCAAGAAACTTCTGTACATAAACCTAAGACAATAGATAAAAGTATAAAAAAAAAAAATAATACATCATCACTAGATGAGCTAAATAAAGTAGCCACTAACTATTTTACCAATAAAAAATTAACAAAGGAAAGAAATGAAGAACCTGATGATCCAGATATGAACTTTCTAAAAAGCTTACTACCAGATATCAAAGCATTAAATCCAAAAGTAAAGAGAACTTTAAAATATGACATATTAAAACTAGTTAATGATGCTAATGAACAAATGGAAATGAGTCAACAAGAACAAAACACAACAATACAACAAGGCACATATCAAACACCCTATGAAATTAACCAACCACAAGATCTCCTACATCACCACCAAGAAACACATAATTCTCCTTATGGCATCAACCAATCCAAGAGTCAACCATACCAGCAAGAACAACATGCTCCATACTGGAGACCATTATAAATGTCACCTAATGTACAACTATCTAATAGAGACAATTCTAATAGTTTTTATTCTGAATTTGATCTAAAGAAAAAAATTGGCGAAGGATCGTTTTCTGAAGTATGGTTATGTGTGCAAAGAAGTAACGGACGAGAATATGCAGCAAAAATGTTGAAGAAAAATTATGGATATACAGTGGACGCTGATACTTGGAACGCTGTAGCTGAAGTTAATGTGTCAAACTCGTTGGAAAAACATCCGTTCTTACTTATGCTAAAAAGCGCATACCATGAAAAAGAAAACGGAAAAATTATATTAATTTCAGAATTGATGAAAAAATCATTATACGATATTATAGAAAACGGAGAATGTCCACTATCAGAATATAGAATTAAAACTTATATGTATCAAATCTTGGAAGGCTTAAGGTATTTGCACGAGAATGGCTTTATCCATAGGGATATCAAGCCAGAAAATATTTTGCTGAGATCGCAGGACAAGATATTGAAGATTGGTGATTTTGGAACCACGTGTCATGCCATTAATGACCTTCAGTACCTAGAATACGTGGCAACTAGATGGTACCGCTCACCTGAATGCTTGTTAACACGAGGTTGGTATAATTCGAAGATGGATATTTGGGCTACGGGATGTGTACTTTATGAAATAGCTACCGGCTATCCGTTGTTTGATGGTCGTGACGAAAGTGACCAAATTGAAAAGGTTGACCAGGTATTAGGATCTCCAGACCAAAGATTAACTAAAAAATTTAAAAAACATAAATCTGATGTATTCATTGAACGATACGAAATGAATAAACAAAATGAAAGAACCGCTGGAGTTGGACTGCATTCAGTGTATCAACCATACCGCCCTGCATATGAATTAATCAAAGATATGATAGTATATGATCCATCCAAGAGGTTTTCAGCGAATCGATTATTACGAAAGCCATACTTTTATGAGATTAAGAATACTGAGTATGAATATAAAATGAGAGAGTTTGAAAAATTGCTAAGTAATAAATCAATAGTTAACTTATCAAAAATAGATCAAAAATCAAAAACAACAATATCCAGGCAGTATTCGATAATTAAAAAGCAAGGGCCTGATGGAGATCATATACACAATTTGGAAACTCATTCGATTAATGCTGAAATATTTGATAGATTGTCTGCAGACATAAGTAAAAAAATTGATCAACCGCCTAAATTGGATAAAAAGAAGTCAAATTTGCATAATATATTACGTTCAAAGACCAATAAAAAAATATCTATAACCATCCCAGAATCTGAAAACATCTGCCATGGAATTCAAAGACAAAATACACATAATATATGTTCAAAGGACAATACAAAAGATATTTCTCTGTCAAAAAAAATGTTAACGGAATCAGTATCGACTTTAAGCAAAGTTAAAAATGTTGGAAATAAATTTGTCAACCGTCCACCGTTCAAATGAATGACTACACCTGCCAATACTTCGTGTAAGTTGTTAGTTGATTATCAATTAGACATAGTGGTGGTTCGGAGTTCAACTCAAGCTTCGGCTGGTTTCTCTTTAGGGAGTAATACCCAACCAACGTCCACTGGTTTCTCATTAGGTGGTACCACCCAAAAATCTACTGGTTTCTCATTAGGTGGTACCACCCAAACATCTACTGGTTTCTCATTAGGTGGTACCACACAAGCATCTACTGGTTTTTCATTTGGTAAAACCACACAAGCATCAACTGGCTCAACGTTGGGCGTTACAAACCAACTATCTACTGGCTTTTCATCGGGAACAACTTCAGCATCTACTGGTTTCTCATTCGCTAGTACCACCCGAACATCTAATGGTTTATCGTTAATTACAACTCAAGCATCTACTGCTTCTACAACTCAAGCATCTAATGCTTTCTCATTGGGCAGATATAAAACATCAACTGCTTTCTCTTCGGGTGCAACTCCAACTGCATCTACTGGTTTCTCATTCGCTAGTACCACCCGAACATCTAATGGTTTATCGTTAATTACAACTCAAGCATCTACTGCTTCTACAACTCAAGCATCTAATGCTTTCTCATTGGGCAGATATAAAACATCAACTGCTTTCTCTTCGGGTGCAACTCCAACTGCATCTACTGGTTTCTCATTAGCCAGTACCACCCAAACATCTACTGGTTTCTCATTAGGTGGTACCACACAAGCATCTACTGGTTTTTCATTTGGTAAAACCACACAAGCATCAACTGGCTTCTTGTTGGGTGTTACGAACCAACCATCTACTGGCTTTTCATTGGGAACAACTTCAGCATCTACTGGATTCTCATTAGGTACAACTCAAGCATCTAATACTATCTCGTTGGGCAAAAATCAAACATCAACTACTTTCTCTATGTGTGCAACTCCAACTGTTTTTACTGGTTACTCATTAGCTAGTACCACTCAAACATCTACCGGTTTCTCTTTAGGGAGTAACACCCAACCAACTTCCACTGGTTTCTCATTAGGTGGTACCACACAAGCATCACCTGGCTCCACGTTGGGTGTTACAAACCAACCATCTACTGGCTTTTCATTGGGAACAACTTCAGCATCTACTGGTTTCTCATTCGCTAGTACCACCCGAGCATCTAATGGTTTATCGTTAATTACAACTCAAGCATCTACTGCTTCTACATTTTCTTCGGGTACAACTCCAACAATGTCTACCAGTTTATCATTAGCTGGTACCACTCAAGCATCTACTGGGTTCTCATTGGCCACAACTAAAGTATCAACAGGTTTATCTTTGAGTACGTCATCAGCAGTTCCTACTGGTTTCTTATCAGGGACAACAAGCACTCCTGGATTTTCATTGAGCTCTTCTGGAAAAACTACAGACCAAGCTACTATAATACAAACTACTTCAGTAATTACTACAAAAGCTCCACCTGTTGCATCTCAGTATGTATAAATGTCCGAAGCTGCCAAATTGAGCCAAAAATTCACCCCTGGATCCGATTCGAACGACAGCGATGATGAATACGATATGCAGCAGCAGCCGAAGACAGAATATTTTGATGAAACCATTAAGAAACAAGAATACAAGGAAGAAGAAGCAACTCGGCAATATGATGAAAACAGTTGTAGCAATAATGATTTACCAAAGGGATGGAAAAAAATAGATCACGATAGTGGTATGCCAATTTATATGAATACAGAAACAAGAGTATGTTCATTTTCAAAGCCATATTTTCTAGGAGTTAACAGTCTTAAAAACCATGAGATTCCAGTAGCAAATATACCTTGTTTGAATCAGAAATTAAATAATGAAACTCAGAATGAAACCAATCTTGCTTTAACTTCTTCTTCAACCTCTACTTCAAACAGATGTCCTTTGACATTGAGCCATGCAGAGTATCGAAATTACTGTAGCAAAATATTCAAATTTAGGAATATTAAATTTTATAAATTTAAGTCGTGGGTAAAGCGCCGGGCATATATACGATCACAAAGAACCAATTCAAAGATAAAAGATCTTAAAAAACCAATATCCGATTCAACTGCTATTAATTCTGATGTCAAAAGAGAGAATAATGCACTTAATCCTGAAGATCTGCAATATTTAAATAATTTAGAAGGTAAAAGTTACATTGGTATATTGCATGAATACATTCAACGTGTAATGAAAACTGCATGTCATTCATTTGTGGTTAAAGAACTTGAACAAACCAAGTATCCTTATTTATGTACAGTAGTCTTGGATGGAATACAATATGGTATTGGTACAGGATCGACCAAAAAACAAGCAAAAGTCGATGCTGCGAGAGCTACTCTTCAAATATTATTACCTAACGTCAAATATTTTCAAACTGATAATTCTAGTGAAACTAAGAATGAAATTCAAGATATTAATCATCTTGAACAATACAAAATCTTTGATAAATTAACCGTAAAGGATACAATGATACCACAAATTTGTGCTCAATCCACCGAATCCACACCATATGAAATGTTGAAGCTTTGTGTAAAAAGAAATTTTGGAGAAGGTACAAATCTACTGTGTGAAATGGAACAGATGCAAAGTGGATCTGATACAAACAATTATTTTCGCTGCACTATGACTGTAGAAAAATATTCTGCGACAGTTATTTGTAAAGATAAACTTGATGGTCGCCAAAAAGGGGCACAAGCTCTATTAAAGGTATTGCACCCACATATTCATTACTTTGGATCTTTATTAAGATTGTATAGCCATCAACATTTTGAATACACTGAGAACAAACCAAACGAAGATAAACCTAAAGCCGAACAATGTAGAACTCATCCAGATGTTGAACTTCTTAAAAAATTGAGAAAAGCGATGTTAAAGCTGGAATCACAAACAAATGATTTGAAGAAAATGTAAATGGATCAAAACCAGCGAAATTATTACAAAACGAACATAGCTGCTCTGAATTTGACCGCAGCATTGGTGAAAAGTGAGCCACTAAATGAGAAAGAGGACGACGCGAAATGGCCCTGTCTCGAAGTGGTCAGCGGCAAAGGCTTGTCCACAGAGACGTCTTCTACAACCTCCAGAGGCGAAACGTCCAACGCGTCTAATCACATAAGGAAACCGTTCTGTACCATAGGAAACTCGTTCTACATATTCTCAGCATTAGTATTATTCCTCGTGGGCAGTATTACATTAGTATATACACCATTTAACATATTAATGAATGAGAGACTGAAAATGGTTCGTGGTCTGCCAGCATACGAATGGTGGAAGAATCCTCCTGATGAGGTTTTGCTCAGAGTGTACCTATTTAACGTAACAAACAGTGAACGATTTGAGCACGGAATCGATAGTAAACTGGAGCTAAACGAAATCGGTCCTATAGTTTTCAGAGAATTATTACGACACAGTGATGTTAGATTCAACGACAACGGTACAATGACTTATGTGGCCACGAGAACAGCCGTGTTCTTGCCAGAAATGACAAACATCAGTTTGGACGCTAATTTAATACTACCCAACTTTGCCGCGTTGGGCATGGCATCATATTTATGGGATGCTTCTTATTTCACTAGGTATGGGTTCAAATTAATGATGGAAATGTTGGATACGAAAATGTTTATTAAGACATCTATTAATGATTGTTTATGGAATTTAACTGACCCGTTAGTCCAGAAAGCAAAAACGATGATGCCTGGTTTAGTTCCTGAAGAAAATATGGGTATATTATACCAGATTTATAACAAGTTTACTGACGAAGTTACCGTTTTCATGGGTCCGGAAAACGGGCGAAGGTTCTTCACGGTAGATAAGTATCATGGTAAATCAAATCTTGGAATTTGGGAGGATTCAAAGTGTGATAGTGTACAGGGTTCTTCTGAAGGTGTTACGTACCATCAGTTTGTATCAAAAAATGACACATTGAAGTACTTGAGAAAAACCATGTGCCGAGTGACACCACTAAAATACAAAAATGAGGTGACCAAATCGGGCATGACAATGTACAAGTTTATTCTCCCAAAGAATGTATTTTCTCATCCACAAACCGACCCAAGCTTAGAAGACTGTTTTCATAATCCAAAATCAACTCCTCTCCTTTCTGGGCTCTCTGACGTATCACCATGTTATTATGATTTCCCTATTGCAGCTTCATTTCCTCATTTCCTCAATGGTGATCAAGCACTAGTAAAATCAATATCAGGATTAAAACCTACTGAAGAAAATCATGGCTCGTACCTAATCGTCGAACCATTAACAGGGGTTCCAGTCGAAAGCAGAGCTCGTAGCCAAAGCAATCTAGTCATGCATCCCACGAGTGGATTTGCAAACATCGACAAATTCAGTAATATGACAATACCAATGTTTTGGGCAGAATATAATCAAGTGGGTTTACCTTGGTACATAACAACTCTAATGTATTTTACCGTTAACGTTTTGCCGTGCACGCAATCGATCGGGAGCATCGTCATGATGATAGCCGGATTGGCAATGATCGGCAAAACGATATTTGATGCAGTATTTGGTTATAAAAAACCACTATACTCATATAGTTCTTTGGATCTCTTGCCATCAATTAGCTAAATGGTGACTAATAACGATACGAATAGTAATATTTCTTCCCAGATCGAAAAGGATATGTGCATTGTGTATCGTATCGTTGGAGTATGTTTGGGCATTCCCGACCAGACCTTCAAGTGGTACTATCGCATAGGTCCTAATGAACCCTTAGTGTATCAAAGCTTTACGCCACTTGAGTTCTACAACACAATGGTCCGCCCGGTTTTTCACCTTGAAGACAAGGTCTCTTTGATATCTGACCCGAGAGCCAACAAGGAATTCGGCCGGCTGTATACGTTGGATTTGGTTGGGAACGTTCAGGAGGGCACTAGAATCATGCGTAATAATCAACCAATTGAAGTACTTCTGGAAGCATGCAAACTATCGATCGCCACACTTGGCGAACCGGTTTGGTACAGTTGTGAAGTGCACCAGAGATTTTCAAACGAACTTGGGCTCGAAGACTTAAAAATACATGACATAGAATCATTGTTCGGTACTGACATATCAATTCCAATGACCAAAAATGAACGGATTTTATACCATGAATCATATCCAACACACGCAATGGTATTGACTGGATTCCACGAAGAAAACTATGAAGTTACACGGTGGCGCGTTGAAAATTCTTGGGGTAAACGTAATGTGAACACGAATGGGTTTATAATGATGACCACTGAATGGTTTAAAGAATACGTTTTTGAAGTCATTGTTGACAAAAAAACACTGCCAAAATGTGTTCTGGACGTATTTGGTCAGGAACCAATAGTATTGCCAGTTTGGGATAAACTTGGATCTCATATTTGTTGAATGGAGAAGAAATCTTACCCGTGTGATGACTGTGATAAGTATTTCACTCAAATTGGCCAATTAAAGAGACACCTACGCACGCACACTGGCGAAAAACCGTACGCATGCAATGTATGTGACAAGTCCTTCTCTTTTAATGGCCAATTGACGGTACATCAACGCACGCACACCGGCGAAAAACCATACACCTGTGATGTATGCGACAAGTCATTCAATGAAAGTGGCTGTTTGACAGCACATCGACGTACACACAGTGGTGAAAAACCATACGCATGTGATGTATGTGAAAAGTCGTTCTCTGTAAGTAGCAGTTTGACGTCACATCGACGAACGCACTCTGGCGAAAAACCATACGCATGTGATGTATGTGAAAAGTCGTTCTCTGCAAGTAGCAGTTTGACGTCACATCGACGAACGCACTCTGGCGAAAAACTGTACGCATGCGACGTATGCGAAAGGTCTTTCTCTCAAAGTGGCTGTTTGACAGCACATCGACGTACGCACACTGGTGAAAAACCATACGCATGTGATGTATGTGAAAAGTCGTTCTCTGTAAGTAGCAGTTTGACGTCACATCGACGAACGCACTCTGGCGAAAAACCATACGCATGTGATGTATGTGAAAAGTCGTTCTCTGTAAGTAGCAGTTTGACGTCACATCGACGAACGCACTCTGGCGAAAAACTGTACGCATGCGACGTATGCGAAATGTCTTTCTCTGTAAGTAGCAATTTGACGGCACACCGACGAACGCATACTGGCGAAAAACCGTACGCATGCGATGTATGCGACAAGGCTTTCTCTGAAAGTGGCTCATTGAAAAAACATCGACGAACGCACACTGGTGAAAAACCATACGCATGCGACGTATGTGAAATGTCTTTCTCTCAAAGTGGCCATTTGACTTCACATCGACGCACGCACACTGGCGAAAAACCATACGCATGCGACGTATGTGACAAAGCGTTTTCTGCAAATGGTAGTTTAATTGCACATCGACGAACTCACACTGGTGAAAAACCATACGCTTGCGATGTATGTGACAAGGCTTTCTCTGAATGTGGCTCATTGAAAAGACATCGACGAACGCACACTGGCGAAAAAGCATACGCATGTGATGTATGTGACAAGTCGTTCTCTGTAAGTAACAGTTTGACTGCACATCGACGCACGCACACTGATGAAAAATTGTACGCATGTGACGTATGCGAAATGTCTTTCTTTGTAAGTGACAGTTTGATGGTTCACAAGCGGTCACACACGAAACACTTATCCGATTGA


>concatenated_OPsequences
ATGACACTCTCAAGAAAAGGGTTGCTCAGTGTTTCAGGAACAATGCTCGATACAACCAAGCACATATTTTTGAAACCAAACATTTTCATGCTATGGATGGTATTTTTCACATTATTATATTGGACTTACTCATATTATTCGTTGACTGCATTTGAAGTGCCTCTTTTTGAACCACGTTCACTCATCTTAGACCACGATAAATCTGGATATTTAATTAAAACATCAGGATGTCAAATTCCAGAAATGTATTTGAATGGACCTAAAATAGATAAATATCTTAATCCTAGCGTAGAACTAAATTGTAAAACAAAATGGAATCTTACTCTCCCATATTTAATAACCTCAAATTTAACATCTCTAATATTAAATATGACAGCATGGGCTACTTTAAATATCAGTGAGGGTGATACAAGTTTCGTATGTTATTACATTCCAGTAGAAAGGTCAGTAATTGACAACGACCAAGATCCTAACACATTTAATGATAATGGTGTGAAACTTGGTGAAAAAGTATATTTTGTACACAATACGACAGTTTCGAACGAAATGGTTGAAGTAGTATGCACATTAAATTCAAGTGTAGTTTACAAATATTTTCATATATTCATACGCCCAACTTCGTCAGTAAGGAACCGAAAAGACAAAGATGTGAGTGTATTACTTCTGGGTTTGGACTCAGTATCTCGTATGAACTTTCACCGTCAAATGCCAAAAACTAGTGCGTTCCTATCTGAAATTGGCACTGTGGAAATGAAGGGTTATAATAAAGTCGAGGATAACACGTTTCCAAATGTAGTTCCCACATTAACTGGAATGTCAATAGAAGAGTTGAAAATAAATTGTTGGCCTGAAAACGATAATTTTTTTGATAAGTGTCATTTTGTCTGGGATGATTATAAAAATGCTAATTTTAGCACAATTTTCGCAGAAGATAGTACTATCATTGGAACTTTTAATTATTTTAAATCTGGATTTTTTAAACAACCCACCGACCATTATTTAAGACCTATTTTGAATCATGCTGAAAACAGCATAGGCCACACATTGATACTAAACACTTTAGGTTGTTATGGTACTCGGTTGGCAATGTCCATGATTCTTGATTATGCCTATAAAATTGCTTTATCTATGACTAATCACTTATATATGAGTGTATTTTGGACGACGAGTCTAACGCACGATTACGTAGAGTATCCGAAATTTGGTGACGATGATTTAAGGGACTTTTTTGATGCGTTTAACAAGTCTGGTGAGCTCAACAAAACAATTGTCATACTAATGAGTGATCACGGAATCAGGTGGGGACGCTTTAGGGACACATTCCAGGGTAGTTTGGAAGATAAACTACCCATGTTAAATTTCATCATACCACAGTGGTTTCAAAATATGTATCCCAGCGCAATGGAGAATTTGAATAAAAACATAATTCGTCTAACAACACCATATGATTTACACGAAACACTATTAGAGTTTGTCGACATGAAACAGCTCGATGATAATTCAATTGCAAAACGAACAAAAATGAACGAAAATAAAAGAGGCACAAGTTTATTTCTTGAAATTCCAGAAAATAAAAATTGCAAAACAGCTGGAATACCAAAAAACTATTGTGCGTGCCAAAATGAGAGGCAGGACTTAACTGTAGATAACGCAAGCGTTGTTAAAGCGGCCAATGCCTTAATGCAATATGTAAATTTCGAGTTGTCGGCGTATAATACACTTTGCGCAAATCTGACGCTGCACGAGATCTATAAAGCGTCAGTTGAAATCGACAATTATTATACTTCAGTGAAAGATTACATAATACAAATAATTACAGTTCCTGGTTCTGCGAAATTCGAAGCAACGTTAAGACATCATAACGATAACTTTGAAATGATGGGTTCAGTTAGTAGATTAAATTTATATGGCAATCAGAGTGTTTGTATGGATGACGCTAAAATGAAGTTATTGTGTTATTGTATAGATAAAAATTAAATGAACAATAAAATGAATGTACTTCAGTCATTTGCAATTGTAGTTGTAATGTTTTTGATTATATTTTTTGTTTTTACGAAATACATTCCATTATACCGATTATACCACGTGAACTGTGATAATTTTAATAACAATTTAATATCAAACAGAAATGCTGAAAACAACACCGATTCATCTCCGCCTATAAAATTCCCGATTTCGTTTCTTATTGTCAATTTTGTCTACGTTTACGCCATTATGATAATTATTATTTGTTTTTACGGCTTATACGGATGGGCCGCGACGAACGTAATAGTTTCGATTGGAAAATTTTCAAAACAACCCTGTGATATCGAGAACAATGAAAACAGCATTAGTGACATCATTTTAATTTCACAAATCGTAGAAGACGACAAATTGATTCCCGAGACTATTCCATTGCAAATTTTACCAGAGACAACAGAATCTAATGCCACTAATAATTACCATTGTACGTGGGTAGGCGATTGGAACAAATATTGAATGCCGCAGCTCATATTGGCCAACAGCGAACGGATCGCCGCGGTCGTCGACGACCACAAACCCGTCGGCACGGACGCCGATTTCCCCGACGTGCTGGCCGACCTGGACGTGGACGTGGACGAGTTGCCGGACGAAGTTGTCGAGTACGGTCGTGTCCGGGTGGGCGAGACCGAGGAGTCCAGGACCAGATTGGTGGCCGAACTCGAAGACATGATATACGAGAAAGGGGATGTTACACCACACAGAATGGACGAAAAGTTTCTACTACGGTTTTTAAGAGCTCGACATTTCAAACTTAATGCCACATACAAACTATTCGTGAATTACTACAGATTTAGAGAAAGTCATCCAGATTACTACACAATAAACCCATTAGATTTGTCTTTCATAGCCGATTCAGAAGTACTAAGCGTTCTTCCTTATAAAGAACAGACAGGCAGACGAATTTTAATTTATAAATTAGGTAATTGGGACACCAACGACTTCGACATGAACGAAATACTTAAAGCGTCGCTGGCCACGTTAGAGCTTGGAATTTTAGAACCGATAGCTCAAATACTCGGAGGGGTGGTCATATTCGATATGAACGGATTCACGCTTCAGCACGCTTACCAAATCACTCCAAAAGTCGTTTCTACGATTTTCGACCTCATCGTCTATAGCATACCGATGAAAACGTACGCGATTCACATAATCAACGAATCGTGGGTATTCGAAACGGCGTTCAATCTCTTTAAGCCGTTTTTGGGCAAGCGTTATAACGAAATGTTATTTTTCCACGGTAAAAATATGGACTCTTTGCACAAACACATCGATCCGAGATATTTGCCAAAAGTATACGGTGGAGTGCGTCCGAATTATCCTTATCAACATTGGTTTATTAATTTGAAGAACAATGCCGCAGTAGTAAAAGAAATGGAAAGCTTGGGTTATTCCATTGATCCTAAATGAATGCCTTCCAATTGTAATGAATCAATACGGTCATGTGCATTTTATAGACCTCCTCACTTGCGAAATGCATGTGTAGGAACCAAAGTAGAAACGGTAGATTCAGTGAATAATAATTCTTCCAAATGTGTGAATAATAATAATTCAAAGGTAAACAATAATAATGTACCAAATTTACAAAGTAAAGAGTTATTTACCAAGTTATATGTACCACCAGCTAAACGCAATTTGAACCATGTGACCAATGTGGGTCTCTCTAAGTATTTTGATTGTAAATTCAAGGGAACTCGCACAGAATATTCAAAAAAGCTTGAAGAATCAACTACAGTGTATGTTGGAAATTTAAATTTGCTTTCTACTGAAGCGGATGTCCATAAGCTATTTTCAAAGGCAGGAAAAATAAAAACCATTATCATGGGATTGGATAAACAAACATTATGTCCTGGTGGATTTTGCTTTGTTGAGTATGAAACAAGAGCCGAAACTGAAAATTGCATGAAAACTTTAAATAAATCCTTATTACATGGTAAAAAGTTGTTAGTCGATTGGGATGCTGGATTCATTGAAGGACGTCAATATAGCCGCGTTAAAAGAAATCAACAAAGGTCCTATATGCATCCAAACACTCAAAAATAAATGCATTCTCCGCTGTTCTGTAACCTACCTGTGACCAATACAACACTGTCCTCAACACTGTTGGCGTCTATAGACCCAAAGAAGACCAGTTATTCACTGATCGAACGGATCAAAGTGATTTCAAGCTACATCGATGATGCAAATGAAAGAGATTTGTACAATATCTTTGGCGATATCATATTTGAAATTTTTGGACGTGGCTCCGATAAAGGATGGGAATTAGATAAGCTCAAGACAAGGATATCTGATGAACAAAAATACATTTGTCGAGAACCAGATAGTGCGTATCACTTTTTATCTAGCAGTGGCCATATTTTTAAATTATGCTACAAGTTGTTGTCCAATAATTTGCTAAAATTTAATATTTATTTTTCTGATTTGCCAATTGAGCTTACCCGAAAAATTGATAAATCATTTGGACAATCTTATTATGGTTCACGATTTTTGTACCATGCTGATTCAATTTCACCCATTGGACTAAACTTGAATTCTTTTGAATACTATATGTTTCATTTTGCAATATATGGGTTAAAGTTGACTTCTGATGACATTTCTAATGGCAATTATGATTCTAATCAACTATCTGTGTACAAATTGTTGTGCTTAGAATATCTTAAATTTTTTTTGCCGTTAGATAATTCAGCTTCTATGATTTTACCCCAAATACAGTTCAATGTTTTATCACCAATTCCTAATCAAAAAAAAAATACAAGTACAAGTAAATTATTGAACTTCATAAAAAAAGATGTTGCTTCTAATGATTTATTGAGCGAAAATATTTTAAGTTCATCTTGGATGTTAACATCAGAAGCAACATGGCGTAGTGAAGTAGTAGCATTTTTTTTTGCTGATATATGGTTAAATTGTAACGTATTGACTAATGCTTCATTTATTGATTTAACAAAGCTAATAAGATGTTTTATAAAACATTTACATTTATATTCAAATTGTGCCAAACATCAGCCAGTAGACAATTTAAAATTAATATTGATGGCTCGTCATGGTATACAAATCTATCAGTATTTATCATATTACATGGTTAATTGGCCGCAGGATTTTTCATTTCGCCTTATGCTTGAAAATTGGCTTTGTTATATTCAACCTTGGCGTTATGACGATTTATCTAAGCAGCAATGTTCCATTACAGAATTAGAAATGAATAACAAATGGAGAATTTTTATCATCCGAAATTTACTGTGTTATACCAAATTATTTTATCTTGCCATAAAAAGATTCATTTGCATAGACGTTTGTTCACCGAGATATTCAATTATGGTTTATCGGATGCTAAAAGTTTTTACCCACCCATATTTATTGAAATTGGTACTTGATATAGAACAAATGTATACAAGCAACCAACCACAACATAAAAAATGGAATATGCTATTGTCTGAATGTTTGGTTGAGGCTGAAGGTCCGTTGTTTAAATATGAACTAATGTTTTCAGAAGAACGTAATAGTGAATATAAACTATTTTATTTGAAATTACAAAAGTCATTGGATCATGTTGCTGTGGAATTGGGTCGCTATCAAGAAGACCAAATAGGTAGAAATAATTCATCTATGTTGGAATTGATTTTAACACCTAGAAAAAATAAAATGTCAGACTATACTCTTAATGAGTGGAAAGATATTCAAACTAATCTTAAATCATCATTAATGTTCATGGAACAAATTATTAATGTTAATGTTACAACTATGCCAATGATGGCCGATTTGTCAGCGTGGTCTACTTCTGGTGTAAGCGGGAATAATACAACTTCAAGCGTATTCAATAAAAGTCATTCTCTTATTCAGTCATTTGAACGTAGTACTATGAATTTATCTTTTAGGCCTGTAATTCGTGCAAAAGAATGGGAGATCGACCCAGATTACTTGGAAGCTTTATCATATGAAAACTATTTTCTTGTCAATCTAAGCAAATTTTTAAGAAATATTGTTGAGTTATATTGTAATTCACAAATCCTACATTTATCTACAGAAAATTCCATTTTTGCGGGCGTTCTGCGTCAAGCATTAATAAGGAAACCAATGAAGATATTTTCCTATGAGCCTAGAAATGATGGATCTGGAAAACGTGTCAGAACGCCTAAAATTCTTCCACCCACAATTAGTTTTCGGTGGATGGCATCATACTTTACTCTTTTTTGGATTTTATTTTTGTTAACATTAACTTGGGTGTTTAACAATACTGTCTTTTGGATAGGCCTGTTCTATGTCTTGCGTATTTTATATTTATGTCTAAAATATTTAATTGGGTATGCGCCACCGTTCAGCTGGGATAATATTCACGAAAACTAGATGAATTCGTTATCATTGGAAGTATTTTGTCCAAAACATTCCGACTCTGAAGCATCAATTTCAGTTATCATAGAGATCTTATTGGAAAATAACTCTTTAAAATTTAAAAATATATCCCATGAATTTGGAAAATTAGGTTTTACCAAAGTGAAAGATTTGGCTCGAGCAACTCTTCAAAAAGTCAGCTCAGTTAAATTTTCAGGAGATACCCTGACGCAGCTTCATGGAGCTATGAAAATATATGGTGAACGCCTAGATGAGCTTCTAAACTCTGCGATATCAGAATACCAAAATGGGAATTACAAAGAGACGCAAAAAATATGTAAAGAATTACTTAGACATAAACCAACGGATTTAAATGTTCTACTGCTTAATGCTAGATCATTTTTCAACTGTGAAAATTATAAAAAATGTATCGACAGTTTAGAAAAAGCAAAAAATATTAATCCGAATTGTTTAGAAGTTTTAAGCACCTTTGCATTAGTTTATAAAAAAAAATCTGAACATTATTTAGCAAAAGAATACTTATTTAAAGTATGTAATATAAACCCTGATTCAGTGGATCCATGGATAGATTATGCCAATTTTTTATTTGAGACAAATGACTTAATTTCGGCTGATTTGGCATATTTACGTATTTTAAGCCTTCAACCCGAACTACATAAAATACGTAATAAGTACGGAGAACTACTATTAAAATTAAACAAAATAAAAAAGGCTAAAAATCAATTTAAGATTGCCCACAATAGTGCGAAAGAATGTCCAGAAATTTTAAACAATTTAGCAGATGTATATTATAAGAGCGGTAAATTTAAAAAATCAATTTTCAAATATAAACAACTTTTAGAAATAAATCCTCATCTGGCAAATGCTTGTTATATGTTGGGAATGGCCCATAAAAATGTTACTGACTACCAAAATGCATCTAATGCATTTAAGAACGCAATTGCATTAGAACCCGAAAATGTATCTTATTTAAGAGAGTTAGCAGTTACATACTCTATCTTAGATAATACGAGATTGTCTGTCAAAACATACAAAAAGTGTTTAAACCTCAAGCCTGAGGACTTTGATTTAAATTTAGAACTGGCTCTAGTGTATTTGAATAAAATTCAAAATTATCATGAAGCTGCAATATATCTTGAAAAATGTACAAAGTTAAATCCGGATAGAATTGACCTGTATGAAAAGATTCTTACTGCATACACAAAATCTGACAATTATTTAAATGCTTCTGATGCTTGCATGTCCATGGGGGATTTGTATCTGGAACAGGATGATCAAGAAAATGCAAGAAATTCATACTGTTGTGCGGTACTGATGAACCCAGAGAATGCATATGGTTATTGGAGAATGGGCCTAACCTTGCATAAACTGGGACATTCAGATTTGGCTCTTAAAAAATACGAACATGCAATAACAATAATGCCAAGCTTTCCCGATGCCTATTATGATATGGGGGTAATATTTCATGAACGTGGCCTTCTCGAAAAAGCCAAAGTATATTACCAACTAGCAATCGAGCATAGTCCAAACGGCCATATCAACGCTCGGTTGAATTTGAATGATATTTTAGAGGAACAGATGAAAATGATGAGACAATGAATGTCTACTTCAGATGATATTGGGTTGCTCTGCCTCGAGACGATCGACCCGATGCGAGATGTACGTGCCGGGCTGGTACGTGAGGTAGGGTCGTTAGCGATATGGTCTGTGTCTTCGTGCAAATCCGGTTTTGGTGTGAATCAATTAAGAGATGACAATATAGAAACATACTGGCAGTCATGCGGACAACTTCCACATTTAGTTAATATTCAGTTTAGACGTAAAACTATTGTGAGTGATGTATACATATATGTTAACCATAGACTTGATGAAAGCTATACACCAAATATCATATCAATTCGTGCAGGTACAAATTTTAATGATTTACAAGAGGTCGAGTTAGTTGAGCTGCTTGAACCATATAATTGGATAAGAATAAAGATCAAAGATATCCGCAATTTATCATTAAAAACCTATTTATTACAAATAGCAGTTTTAAAAAATCATCAAAATGGGAATAACTGTCATATTAGACTAATTAAAATACATTCACCTATTTCTACAAAAGATTTTCTTCTTGGTAATTTTAGCACTGTAGAAATGCGACAATATACAACTATAAAATAAATGTCTGACAACGTAGATGAGCCACGCCCTGCAGAACAGAGCAACGTCAACAAGACACAGCAGCCAGCCAACGACATCGACTGGTCCCAATTATACGACATGTTCATGAAAATTGAAAAACGTTTGCCAAATTTCGATCACATGTTGATTGCTATGAATGATTACGCGTTCCAAAGAACTTCGAGACAAAGACAAACAAATGATTTGAGTGAATTTTGTGGAGTGCTTAAAAAAGGTTTTTTTGATTGGTATACAAGTAGTATCAATAATGAAATTAATAGAGTACCCAATTTTATCGATTTGACAAATAAAGTTTTTGATGATGAGATATTGATGAAATTTGACAAGAAACTAGTTAGTAGCACAAGTCATAATGCAGATACAGACAAGTGTATAAAGACAAGTGCTAGTACAGATGCTAGTGAAAGTATAAACACAATTACTAATGCAAATGTTGGAGAAAGTACAAACACAAGTACTAGTGCAGATACTAGTAAGAGTACAAGCAAAAATGCTAATACATGTTCTCATAAAAGTGTTAATAAATGTAGTCATAAAAATGATAGCACAAGTTCTCATACAAGTGCTAGTATATTTACTAATAAAAGAGCTAGAATGAGTCTCAATACTTATTCAGAGATGATGGCTGCAAAGATGAAATATTATTACAAACATTTAGAAAGTACAAAGGCATTCGAAAATGCAGAAGGATTAGAACCTTTACCTCAGCCAACTTGGTTGTCAACTGAGCAGTCACCTGAGGAGTCGATTGAACAGTCAACTGAGACAGATGTTGTTACCAATCAAAAATTCAAAATAATAATGCCAAAGATTCCTGAAGAAGTTATTAGCATAAGGAGGAGACTACCTATCGATTGTAATATCCATCTTGGAATGGAATATGATCGTCATTGGTGGAGACAAACAAATGATAAAATTTTTTTAAATGTGGATATATCTGATTTAGTGCAGTTAGTTCCAAATATTAAAGTAGTGGTATCAATTATTGGTTTCAAGATTAAAATAAAACAATCAAATAAATGGATTGTTCTAATATCAAATAAGTTTATAAAACCTATTACCAAATCCAAGTGGGTAGTCAATAAACACATGCATATCAAATTAACTTTGGACAAAAAGGAAAGAGAATTTTGGAGTAAATGTCTGGTTACTGAAACAAAAGAACATGATACAACACTTTTTAAAAATCATACATGTTGTAGTGTGTGCACTGCACCTATCATAAAAGGTGAAAAAATTCCATTTAGTACATCACAAAAAGAATGTTTGAAAACTTTAAGAGAATTTCTTAAAAAAGACTATGGTATGGAAGATCTTGATGAATCTGCAGAAGGCATTGCTAATTCTACAGAAACCAACTCACCTGCAAAGGAAGAAAAACCGAAAGATTCAGCTATAACTTTGAAGTTGTCTGTAGATCCAAGTACAGTTGAGTCTCTGAACTCTGACTCTGAAAATCTTCAGAATACAAAACAAACTTCTATGGACCCATTTCGTAATTGAATGTATTCAAAACAATTAAGTGCTAGAACAAAAAGAAGGAGAGTACAAGCAGATATTGACTTCATTTATAATCAACCCAGTTGTTCCAAATCAAGTTCTGAATCATCTAATAAGAGTATTGAATTAAATGATGACGTATTAGGTAATGTTGAATATCTCCCAGAACTAGGTCGATCTATTATCTTAAACAATTCCGAACCGTATGTACGATTCACTAATATATCCAATAGTCACTTTTCAAGTAATGATGGTGTACGTCTTGAAAAAAATATAAATGATCGTAATAATATAGCTGATTGTACATTAACTAAAAAATTAGCAAACTGGGCTGTGAACTACAATGTCCCTTTGTATACTGTGAGTTCATTACTAGGTGTATTAAAACCATATGAAGGTATTCGTATGCCATTTATTCCTAAAGATGGTCGTGCACTCTTAAATACTATCAACATTTCATCTTCACAATTTGAAAATGAAGATATTAATGTGCAACTAGATTCATCTCATTCAAACGTATCAAGTATGTTAAATGGTGATAATCGAAAATTGATTGAACCAAAACAGACCATGTCTGCTCCTGTGGTTGATGTCATAAATAATAAGGATAATGCAGCAATTACTACTATATTAGAAACTCAGAGCAAAATGTTAAGGATAGTTTTGGATATGAAACACAGCATACATGATTTATCTTTAAAACTTAATATTATTGAAAATAATCAAATGGAAATATATAACAATTCAAAAAATAACATGATGCCAGTTTCTAATGTTTCTGAATTAACAGCTTATAATTTTCCTATAAAAACTGAGGAAGAACTTCAAGATTTTGAGCTTAAATTAACTGAACTACCTTTTAAACTGAGACTAGTTAATGAATTAACAATACTTGCAAGAGATACTATCGGTAATACTCTAAGACGAATTATGTCAAAACTATTCCACAACACATTATTATCTACATATTCTTATCTTGGAAAGAATAAAAAGAATCCATTCCAAAGATTAAATGCGAATAAAGTTATTTTTGAATCAATTCGAAAAATTAAAAAATTTGAAAAAGCAACTGATTTTGAAATTGAAATTCCAATTAAAAAATACCTTGCTGGAGCGAAATTTCGAGAACAAACAAAAAAGAATTCAATATAAATGAAAATAACGATGTTAAAATCTGAAACCGTCCGTTCTCAAGAATGGGTGCCTTTTGTTACTCAACAACAAAGGCTCAGAAATTTAATTCAAATCAATGGTTACAATCTTTGTGATGATCCAGAATGTACTGCTAATACAACTTCCTATTATTACACATTACATTTAACAACAATGTGTGCTCCTTTGTATACTAGTGAAAAAGTTAGCGGCCGTAATCCAAAATGGACGAAAATGGATATTTGTAGTTCAATTGGATCTGCTAAAGCGGTTGTAATACGATTGTGGAGAGCTACAGATGACCAAACAAAAGTTTTGTTTGTTTGGGGCATTGAACTAAGTGGTCTTTTGTATATAACTCCGATGTCATTAAATCCAAAAATGTTTCATTCTAATTCTTTAGTATTTTGTATGACTGGAGGAAATTATACTGCTCCACATTGCATTGCTGAAGATCAGCCTACTTTAGCTCGCATTACTCATCTTACTTTACCTGTAAAAGATGTTAGATTAAGTGGTACGCTTTTACAACTGACAAGAATGCATAATATTCAACGAGTAACTAGTAAACAAAGAGAAGCAGCAACTTTATTAAAAGAAAAAGTAGTTCAAGGTGAAATTGGTTTGAACGAAAATCGAACTGGAAGACATCAAAGTGCTACAATACGTAGATTGATGAACAAAGAAATTGGACAAAAACCATCTCGTCAGAGTATTCTATGTAGGAGAAAAGAAATTGAACTGGTAAAATTTAGAGTATTGTTGCTATGTCAAGAAAAATCTCGTAAAATTGTCATTCTTCGCAATAAAACACTAACTAGTAAAACATTTTATGATGCAAATTGTATAAAAAACAGCAAGCTAATTGAAATGAACGAAACACTTTGCATCGATATCCATCAGCTAAAACAATCGAGTAATACATCTAACTCAGTTGACACATTGTCCGCATTAAATAGTCAACTCATTTATCGGAAAAAACAACTTGTTTCAGAACTTAATTTTATATATCCTATAACAGAGGTAAATAACTATGCTGTCTATTTGCTGAACAAAAATATTGCCCAACTTCGATGGTACAATGGTTATAGTACTAACGACTTGCGTACAACTTTATACAATTGTTTAGTTATGTTACAACCACAATCAAGTTTATTAAAATTACAAACTACAAAATTCACATCTTCAAATTCTTCGCTAGAATCTTCTTTAAATGTACCACCCCGATCTTCCAGAGATGTTTATAAAGAAGATACTAGTAGTTCAGACGATTCAAAAATAAAAGGAATACCTCACTCTTCTTCAGATCCGTCACTAGCTGATGATAAAACGCAAGCTTACAATGATTTTAACTCATCATAAATGACTACACATGAACACTTGATCGAAAGTATGTTACATTTTACACAGAAATTTAACTGCGGTTCATCAATTATCACATTATTGCCATCATTTTTTTATTTTTATTACTTCTGGCGTTTATCGGAAACATATATAATAGCATACATGAATCCAATTCAAAGACCACGCCGCCTGCACAGAGTTCCAAAAGGTCAATGGTGGAAGTTCTGGCTGAAGATAATACTTGCTTCAATGTTAGTATGGAGTGGTAGTCAATGTTGGTCAGATGGATTAGTACCTTTGCTTAAAACTTACACTTTACCTATTCTTACAATGATAAACAACTGCTTGAAACCACAATTCAAAATGAACCAAACTTCTTTGCAGTCACTGGAATGTATATGTAAATTAATCGTTTGTTATTCTGTAATAGCTCTTGTACGTTGGTGTTATATTTATGTTGATAATAACTATCAATACACGAGAAGGAGATTAAGAATACGCCGAATATACAACTGGGGTACGCTCATTCCTGGGAGAGGACCAAGCGAACTAGGAGAAGATGGTTATTTGCTAATACAAACCATTTTACCTACAGAACCCCAAGAACATCAAGAGTTGGCGGAGAATAATAATCCGAAAAAATTGAAACTTACGCAAAGTTGCCAACTGTCCACAAAATATAAGTCGATTATTCCAAAAGTAATTGTTAGACGTAAATCCGTATAAATGCCCAAGTACACAGCCGCAGAAATGGATTCGTTCGAAGAACGTTTCTTGAATTATAAGCCACCGGTGCTTCCAGATGAATTAAGTCATCTTCCGGATCGAGTCTCTAAGACTTTTGTTGGCAAAACCATTTTTATTACCGGTGGATCGGGATTTCTTGGAAAGGTTTTAATCGAAAAGCTTTTAAGGAAATGTCCAGACATCGAAAGAATTTATTTGCTACTCCGAACAAAAAAAGGTAGCAATCCTAAACAGAGAGTGGAAACTATTTTCTCATCCGTGTTATTCGACTATCTGAAGGAATTACGGGGTGTGGAAGTGTTAAATAAAGTATACCCGATTGCCGGCGACGTGAGTGAACCAAATTTAGCCATTAATGAGTCGGACAGGCGTTTGTTGGCGGACACCGTGCAAATCGTTTATCATGCCGCGGCCACCATTCGGTTCGACGAGGCGTTGAAGAAAGCTGTCTTGCTCAATACTAGAGGCACGAAAATGGTATTGGAGTTGGCCAAGGAAATGAAAAATTTGCAGGTGTTTGTGTACGTGTCGACTTCTTACTGCCATTTGGAAGAAAAAGTGTTATTCGAAAAAGCGTATCCACCGCCAGCCGATCCGCATAAAATAATCCAAAGCATGGAAATGTTGGACGAACCTTTTGTTGAAACGATATCTAAAGAGATTCTTGGAAGTTTTCCAAACTCGTATGCGTTTACGAAATGTCTTTCTGAACATTTAGTGGTGGAGCAAATCGAAGCTGGATTGCCATGTATAATCGCTCGTCCATCCATTGTCATACCGATATGGAAGGAGCCTCTCCCAGGATGGACAGACAATATCAATGGACCGACGGGCTTGCTGATAGGTGCCGGTAAAGGAGTCATCCGTACAATGTTCTGCCACAATCAAGGTTACGCTGATTATCTACCAGTCGATATAACCGTCAATGGCATAATACTGTTCACATGGAATTATATAGGCAACAATGATACCACCAGAACAATTTGCCACTTAACTTCCAGCCAAGAATGGAGAGTAACATGGCAAGAAATTATTGACATTGGAAAGAGTATTGTCACTACTGAAGTACCTTTGAACGGCGCAGTTTGGTATCCTGGTGGCAGCATGAAGAGTAGTAAGCTGGTTCATAATATATGTGTGTTTTTTTTACACACTATACCAGCTTACTTTTTAGATGCTGTTATTTATTTGTCTGGCAACAAACCATGTCTGGTGCGTATTCAAGACAGAATTAATAAAGGATTTGAGGTGTTTGAATACTACGCAAACAACCAATGGGAATTCAGGAACGAGCATGTCCATTATATGAGAAGAATTATGAACCAACGAGAGAAGTTTGAGTACAAGGTTGATGGAAATGATATGGACATTAGAAATTACTTCAGAGATTGTATTATGGCTGCTCGAATTTATATTTTAAAAGAAACTCCAGACACACTACCTAGAGCTAGAATTCATATGAAAATAATGTATTATGTTGACATAATTGCCAAAATATTATTCTTCAGTTTACTGTTATGGACTATATTCAAATGGTCTGATACAATTATAGCAATTGGACTGTTATTGTATAATCTTGTACGGTTATTCTTCAAGTCCATTTTTTCAACAATCAACAGTGACACTAACGTTGAACCGATATTGAACAAAGAACTTTAAATGTCTGAACCGTGCAGTTCGCGTGACGAAAATGAGGATAAGCCCCGAAAATGTAGCTTCAAGTTAATTACAAGAAAGAAAAAAATAACAAAAAAAAGCTCTCGAATAAGTATTGGAGAATGTAATGAAGCAATGGCTAAAACTTGGGAAAAAGAGTCGTTCAAAGACAGAAAAAGTAGAGGTTCCAAAAGAGAACGATGGCTATTAACACGAAAAACGTGGAGATATATGGCAGATGCTGGTAGAAAATTAATACCGGAAAATGTTGGAAATCGACCCGAAGATGTACCCAAAATCGAAGCATACTTTCAAGACGTATGTCAAAAGGAACCTAGATTTTTATTATGGAGGAAACAATCATACCCTGGAGCTTTGGGTTTTAGAAGTCGAGGTAGACCAAGAGGAAACAGATTTAAATTAGGTAGTGTCCGAGAAAACGCTAGTAGTGCAGATGAAGCCGAAAGTACAGTTAAGGTACCTAGTGTATCATTTTTGGCGCATCCTAGACCAGCAGGAAGATATGAACTACAACAACTCAGAAAGGAATTTTTATTTGGTTCAACTGAAAATAATAATACACTGTTATCAAATTATCAATATCCTGATTCAAAATCAGACTTAGTTCAATTTATTAACGATTATATTAGTAATCCAGAAGAAACAACGCCAGTTGAAGAATCTTCTTTCGATCATGAACAACTTTTGGAAAAACTAGAAGATTATATATCAAAAACAAATGATACACGTACGTCAGAAAATAATAAGAAACCATTAAGAACAAGTATATTGGAAAGTGACAACACACAAAAAAATCTATTGGAAACTTTAAGGAGGTACTATGCAAGGTCGACGAACAGAGAAAAAGTAATAGGAGATATTTTAATGGATAGAAAACTGTTAGAAAACTTGTACTTTGAATTAAGGAAAACAAGAGGATTTTTGGGCCGAAGAGTAATGGGTTCATCGTCAAATTTAGGACTTAATTCTATGAATTATTTTAACTCTACGTGGAATGATAATCAAAGAAAATACGATAGAATAAATACACCATCTGAATATCAAAATATATTTAATGATAAAAAAAATAAATTATTTTTAACAAATGACAAATCTTACAACCTATCGTCTCCACCACCTGTTATAGAAATTGAAGACATGGAAGAAAAATACATTGATGTTGGTATTCAAACTGTGCCCTTGGAACCAGCAATGTTAGGATTAATCGAAGATGAGAGTAGAAGAAAAGTCGATTCAATTGAAATATCCGATGTCGTATCGAAAGTTCCTTCGAAAGCTACACAACGCAAAGCTAGTATAGAAAACGACGATATATCACCATCTGTAAGTGACACAATAAAACGATATTTGAGAATGGCAAGAAAAAAAAGTGTTGAATCCGATAAAATTGATAGGTTTAAACGAGTTAACTATGATCGTAATATAAGAAATATTAAAGGTAAAGGAGAGCCAGATATATGTGAAGGCGATGAAACCAATAAATCAATACAAACAGACGATTCGTGGATTTCAATTTTAAAAAATATTGAGGACAATTCTACTTCAAGAATAACAAGTTCTAGGAGCAGTATTGATACTGGCACGACCTTTAGCGGAGAAGAACTGTTATCACCTCCTTTATCCCCACCGAAGTCTCTTAATGCCCCCGGAATGCAGAAATCAAGATCTTCAACAAATGTTCAGCAAGGATTTATGTCCAAACGTATATGGAAAGGACGTTCAAAAAGTCAAACTAGAACAAATACTGTTGCATCTCCTTGGACGCCATTGGGTAATTGTTTATGGCTACACGCTAGTGGAAAATCAATTCTGTTAAAGGATTTATGTCTACTGGACCTAACCGATCTTGAAAAAGAAGTACTATCGCTTGTGTCCCTAAATAAACTTCAGGAAATAAGTCTTGGAGTTCCAGTACGAATACCAACAGGAAATGTTCTATCAGCTGGTCCTAAAAAGCGAAGGCCATATCTTTTGAAAAGAAGGGCAAATACCACCGGCAACTTGAAAGATAAGGATGATAACGAAAGTCTTTATCCACACACAATATTTGGCGTATCGTTAAACGATTGCTTAGAACAAGAGCGGTCATCAAGATCTCACTTAAAGGTTCCAACCGAGGCTCAATATGTGCCGAAATCCCCACGAGGGAGAAGCAGTTTTTCAAGTTATATTGAAGTTCCCAAAGATTCTAGTGAGCGATCACATTCCTGTGACTCTACATCAAGCACACCTGTCAGTGAGTTGATTAAGACTTTCACAAGTTCTAGTTCAGATATTTTATCTGATGATAATGATAATGACATTAAATCAAACAAAAATGGAGTTCCTAGTTTTGTCACTTCATGCCTGAACTACTTAGAAACATATGGGCTTCACAAAGTTGGAGTATTCCGGATAAGTAGTTCGAAAAAACGTTTAAGACAGCTTCGAGAAGATTTCGATCATGGGAAAACGTTAGAAGAAACATTATCAAAAAATGAAGATCACGTACACGATGTAGCTACTTTATTAAAAGAATATTTTCGAGCATTACCTGATGCATTACTCTGTAACGATCTTTATCAATGTTTCATACAAACTCAGAAAATACGTAACAGGCATTTGCAACTGGATGCAATTAAACATCTTATACAATTGTTGCCTGTGGCAAATCGTAATACACTCTACGCACTACTTATGTTTTTGAGTAATATGGCAAAATTTTCAGAAGATTCAAAAAATATAAATGGTCATTTAGTAGAAGGTAATAAAATGGATGCAAGTAACTTAGCTACGCTATTTGCACCAAACATCCTTCATAAACCTATTAAAGAACTTAGTTCCAATGATTTAAGTGAAGAAATGACGATGGAAAGAAGATTAGCAATTGACGTAGTTACAGCTCTAATTGTAAATTACGAATATTTATTTAAGGTACCAGCTGACCTCCTCGATGAAGTATATGTCCATATGCTTGATACAAACCCAGAAGGTCTAGACAATGTGATGAGATTACGATTTTCGAACGTCGAGAAAACTATCCAAAATGGATCCACTCAAGAGTCAAAAGAAACTTTGTTAAATGTACAAGATAAAACTGGAACAAGTGTTTCTCCAGAACTTGAGTCATCAAAACATTTGGAAAGTCAGGAAAAAAAAATTTGGACAAGAGGAGAATTTACACACCAAAATTCCGGAATAGGTGGATCGGACGATAATGAAGATTATAGATATAAGCCTAGAGAAAGAGAAACCAGAAGAAGCCGGAGTAAAGGAGTGACGGCTTTTTTTCCGGACGATGTTGAAGCATTTACTTACCCAGTATTTGAACGCATGCAAATGAGTAAAAAGCCTGAAAAAATGTCAAGTAATCAAATACATGCCAACGGAAACCAAGTAAATGATTATGACGGCGTTATAACTGCGAGTTTAATGATACCCGTGCCAATTAAACAACTACCTAATTCGTCATACCCATTGAATGTAGAGGACACCGATATACCATTTATTGAAGACGAGAGCAGACAAACTAATAGTTCTACAACAAATTATCATCGTATGTTAGCTACGGTATCGCCAGACAGTAGTTCCATATCCAGCCCACCGACTTCACCTGATAATGTATCTGGAACAACAAATTATACTGCAGATTATTATCATAGAAAGACTACAAAATCTGACCAAAGAAGTATGCAATCCATTAAAGACTTATCGAAAGACATAGACTCCGATCACTATAAGGCAGAAAAAAAAGGAAAAGAAAAGGATATAAAATTTTATCAGAAAATATTATCCAGCACAGGTCTGGATAGGCTGTCGAAAAGCGCTAGCTCTACCGGTGTAACTAAGACTTCTGTGTACAAAGATAAGTTAAAACACGGACCCGACGACACGACATTATCTCCAGAACCCGTGAAAGTATGCTCCAGCATAACGAACATAGGCGGCGCGGTCCTGCGGTCAAAGACGGCCGACATCGAACACATACTGCGGAAACAGGCGGCTCTGAAGCCGAGGAAGGTCAGCCAGTCGTCGGAACCGTTGACGGCGGGCCACGAGAAACCCAAACGGAAGACTTCGGCCGAAGCCACGAGACATCCGCTGAGGATAGAGCCGGATCCGAACGTGGGTGAGAGGCTGGCCGGAGGTTCGTCTTACCGGTCCCCGTCACCCACGAGGAACGTCTGGAGACGGAAGGACGTCATATCCAGCATGCCCAAGTACAAAAAACCGTATAACTAAATGACGGCGGCGATTAGATCAATATTATGTAAACAAGAATACGAAAATCAAAGCATGAGCAATGAATATAGTTACTCTCGTGGAAGACCTCCTGCAGAATCTATTTCTCGAATTGCAGATTGGGACATTAACGATTCGATTATTCCAAGGGTGAATAACTTCAACTTATGGGAAGAATGGGCCGACGGGCATTGTCGCTTGGTATACCCACCCAATTGCGAAGAAGCAAAGCGACATGCTTCTGGATGGGCAATGAGAAACACCAACAATCACAATGTGCACATATTAAAGAAATCGTGTCTGGGTGTTCTACTCTGCTCGAGAAGGTGTGTTCTCCCTTCGGGAGACACTGTTCATCTGAGACCAGCTATATGTGACAAGGCTCGAAAAAAGCAACAAGGTAAACCGTGTCCAAATAGACAGTGTCACGGTCACTTGGAAATAATGCCCTGTAGAGGACACTGTGGTTACCCTGTCACACATTTTTGGAGGCATACAGAGTATGCAATATTTTTTCAAGCCAAGGGTGTACACGACCACCTGAGACCTGAAGCCAAGTCTACTTCAGAAGCACGAAGAAGCTTTGGCACCAGCCGCAAAATACGAAACTTCGGCATGCTCCTAACTCGTGATGTTCCTTTCAATAATAAAGTATTAAATTTAAAAAATCAAAAGCAGAAAGCCATTAGTAGTGGAAATCGCAAACAGTATTTAAGTACACAACTAACTCAAGAGCTGATTTCAGAGAACCGAAGTATAAACTCCGGCTGCTCGTGTCTTCCTTACTATTGCGTTTGCAACAACAGCCGCCTGACGGCACCAGGGCCAGAACCCGCGACCGCCATGCTCCAGCATCAGCAAGCCTCATACCCTGGCCAACACCACCACCATCGTCACCACCACCACCACAATAACAGCAGCAGTAGTAGCAGCAGTGAAGACGATCAACATCACCACCATCAAGACTGGGCGACGGCGGCTGGGCTGCAAAACTATCACGCTATGCAACAGATTCAGTCCGAACCTCCGCCAACGTCGGCGATCGTTCAAAACATGTCCGCCGCTGACTTTGGGTTCGTGACCGGGCCGCAACCGGCGTCGGCCGTCTACTGTCAACCTATGCAGCAGCCGACCGCCGACAGCGACGATGTGTTTCAACTGCAGCAGCCACCAGGACAGGACGCGGCCACCGCTTCTTCGGCTTACCACAAGTGTTCGCCGACGACCGTGTTGGATTTGGGCAGCGGCACCATACACAAGAGCCCGGGGCAGTGCAGCGGCGACAACGGCGGCGTCGGTTGGCAACACTACCAGCCCGTCGACTACCATCACCATACCGCGGTGCACCATCACCACGATCACCAGCAGCAGCAACAGTGCTTCCAGATGCAGCAGAGTTGCGACGGCGTCGCCTATCACCACCACCCCGGGCAGATGCAGTACGCCACCATCAAGACCGAGGACTGCCCGGAATCTTTGGATTTGATGTACCCGATGGCGGTACAGGACGTGGATTACTACGCACAGGTGTCGTCCTCTTCGTCGTCGGCGGACGCGGCGTGCCACAAGGGAAACGCCGCGGTCGGCATGCACAACGACGGGTCGATGGACTTTATCGGCGCCGACGGGACGATGCCAGCCGATGTCTCCGCTTCGCAGCAAGTCGACTACATGGTTCTCGATCCCACCAAGATGTTGTTGACCAACAACAACTTTTACATGGACGCTTACTGTGGTGGTGGCGGAACAGAGACCAACAATAACAACGACAACGGCCACACAGCCGCCGCCGCCGCGTTCAACGAATTCCAACTGAATGCCGCCGACATCCATTGGTCGCAATGAATGACCTGTTGCCCTCCGGATGGAGAAGAAACGTTTCTAATGCCGCTGAAGAAGAGGAAACATCTGCCGTGTCCGGGCGATGGTCAGTCGCCGCGTGGAAAACTGTGCGAAACGGGCCCGGACAAGTGCGGCGCGCCCAAGCCTCGCAGACGTAGCGCATGCGCAGAAGAAGCCTACGAGCAGGTGACCGGCCCCGAACCAAGCTTCGAGGACTCTGTAGAGTGGCAGTCAACCAAGTGTGCGGCGGCGGGCCTGTTCCGGGCGCTGGGCCAGCATTATGACCAAACTTGGTTCCCTACCGTGATCAACGAGTGGTCAGCGCTGTACTACCAGTGCAACCATTCGGCCGATTACTGGAGTGCCCGGGACGAGTGGCTGGCCGGTGACGAGGAGGTCCGGCTGGCCGTGTGGTCCGAGGTGCTCAGGCATCGGGAACAGCACGAAAGGCAGCTAGAACAACTGAACCGGAACGTGTTGTGTGACACCGGCAAGTGCAACCCAAACGCTGACCTGATGGACGTGCACGACGGATGCAACGCTGAGGTAACGGAATACCACGGATGCCCGAACATGGCCAGTGATCGTTTTGACCTGCCACACAAGAATGTAGAACAGTTCTGCGAGAAAGATTTGCCATCCGATGACGAGAGAGCGCGGGCGGAAGCCGAGGCGGCTGAAATAGCACTCGCAGATCCGGATGACGACCCTGACTGGGTGCAGATGCGACGCAAGATGCGTGGTTCTTTTGCGGCACTGAATATGGCTCAATGCGAAGTCAGTGCCGAGTTACTGGACCACATCATGATCGAGCTGTGCAAGTACTGGGCCAACGCGCCTGTTTCTGAAAACTCCTGTCCCATCGATCCGCAACTGGAGTGTAACATCATGCGAGAGATACAAAACTTCCGCTTCAAACTATTCGGTGTGGCCGTTGAGGTCGAACCGGAATTACAGCAGTCAGGTCCAGATGAATATCAAGAGCCGGAACCTAGCAGAAAGCCGAAATCTTGCCGAAAGCAGGAACTGCGTCGGGAGCCAGAACCTTGTCGGACGCCAGAACCTTGTCGAAGGCCTGAACCTCGCAAGGAGCCAGAACAGTGTCCCCCAAAGGAACCGGATCCTTCTAGCCCAAAGAAACCGGACCCTTGTTGCCCACAGGAACCGGACCCTTGTTGCCCAAAGAAACCGGACCTTTGTTGCCCTGAGGAACCAGACCCTTGTTGCCCAAAGAAACCAGACCTTTGTTGCTCAGAAGAACCGGACTCTTGTTGCCCACAAGAACAGGAACCTTATGGCCCACCGGAGCCGGAACCTTGCCAGAAGCCGGAACCAAGTTGCCCACGTAAACCAGAACTGTTCTGTCCACTAGGGCCGGATGCGTACTGTTCACAGGATCCAGTACCGTGCTGCCCACAACCTAAACCTAAACCTAAGTGCTGCGCTCCCAGAAGGTCCAGCAAAACCAAAATGGCCGAAGCCCGAGCTCGGCATAACACCACACAAGTTCGGGATCGTGACATCACGACCGGATGGTTAGGAGGTCGACCTAATCCATAAATGAAGGATTTTCCAAAAAAATGGAGTATTGGTAACGTGGACAGAGAAACATTTATTGACTCGATGAATCGTCTAATGGACAATGATGACGATGAAACTAGCAGCAGTTCTTCCGACGATACCGACACGAACAACGCTAAACCGTTAAACAAGATCAAAATTCAACTGTCATACACAAACCTCATTAACGACCTGCTCGAAAAAAATCCGAACTCCGAGTACGGACATTTCGAGTCTTACGCCAACGTAATGTATTGCCACGACTGCCAGATGATGCTGCAGCCAAAGTACATTTCCCGAATCCCGTGTAAGGTGCCAGAGTTTGTCGTGCAGCAAGACGGTACCGTGATCTACGTACACTCTAAATGTGAAAAACTGGACTTGACGAAATACATCCAATCCATAGCCACCCAGACAGGAAGCTGGGAAAAAACGTACTGGCATATATGGTCGGAATGTCATTTTTTAACTTGTAGGACATGTAAATTACAATATCCGGTGAGGAACTCAGCTATGTGTCAGTACCATCCGGAGTTCCCCGAATACTTTCCGATCGGAAACTTGGGCTTGGAGCAACCAATAGGCCGTTATCCATGTTGTGGCGAAAGAGCTTTCCAATTTGAACTAGTTAAAAATCCTTTCGGGTGTAAATTCCGTAAGCACATTCCGAATAAGGATAACCTATATTCTAGACGTATCGTGAAATTGATGTGTAATAATCGGGATTTGACTGTTGCACACCCTCCTGCATTGAATCGTGAAAGCAAAATCATGAAATTCGTCAATTTGGACCCTGGAATAAAAAGACCAAATTATCAACATTGGTGGGTAAAATTGACATTGGAGGCCAATGGTTACACTCACCAACCAATAATTTCATCGGGTTGTAACTTTTCAACCGGTCAGAAAAAACTGAAAAAATGGAAGGATTTAAATAAAAGGAGGGAAAAAAATCGTATTCAACTAAAGAAGTGGGTGAACATCAACAATAAGGAACCGATCGTACATCCATCTAAGAGTTCAATTAATGTCAAAGAAAATGCGGACGTCAATTCTCCAATATCAAATGAAAAATTAGTGGACACCAAGAATTTAATAAACCAAGGGAACTTGTGGAAAAAGTCGTGTCCGATGACTTCTATCCAGGATTCGCAAAGAGAAGAAGAGAGTATTTTCTTTGACCAAATCATAGTGAGCTACATTAAACCGATAAAAGGAGTGAAAGGTTTGTCGGGAACTCTCGATCAATTCAGAGATGGTTACACGCTGGTTCGGGCAAATATGCTAGCCAAAATCGAAGCACAATACAAATCCACGAATTTGAAACCCACGAAGTCGTGTAACGATAAGAAAAAGAAGTTCTAAATGACCACTACGGTTTCCAACGGCAACGGCACCGACGTGGTGAGCCTGCTAAAAAAGACCAAACCTCCGGCACTGAAGAAACTCGCGTCGTGGAAAGACGAAAACGAATTTGACGGCACGGGCAACCCGAAAACGCCCAGAACTTCCACCACGCCGGGTAAGACACCGGGTCACGAGAACTGCACATTCCACCACGACTTAGAGCTGGACCACAAGCCACCCACCCGGGAAGCCCTGTTGCCGGACATGACTGACTCATATAAGATGCTTTTGAGTGCGTTGGGTGAAAACCCCGAACGCCAAGGGCTGCTGAAGACTCCGGAAAGGGCGGCCAAGGCAATGCTGTTCTTCACAAAGGGCTACGATCAGACACTGACGGACGTACTTAACGATGCGGTATTTGACGAGGATCACGATGAAATGGTTGTGGTGAAGGACATTGAAATGTTTAGTATGTGTGAACATCACTTGGTTCCGTTTTACGGAAAAGTTTCGATTGGATATTTGCCGAAAAACAAAATTTTGGGCCTCAGCAAACTCGCACGCATCGTGGAGATGTTCAGCAGAAGACTTCAAGTTCAAGAGCGATTAACTAAACAGATTGCTGTGGCCGTCACCCAAGCGATTCAACCTGCTGGAGTTGCCGTGGTCATAGAAGGAGTCCACATGTGCATGGTCATGAGAGGCGTACAAAAGATAAACAGCAAAACCGTCACGTCTACCATGCTGGGAGTGTTCAGAGACGACTCGAAGACACGCGAAGAATTTTTGAACCTAGTCCAGTCGAAATGAATGGAAAAGAAGCGTAAATTAAATGTTCTTTCAATTTCGGACAAAGTTCGTTTAACACAGTTAGTTGAAAAAGGTGACCGTAAAAAATGTGAAATCGCCAAAGAATTCAATATTCCACCAAATACATTATCGTCAATTATTAAACAGAAAGAGAAAATAATGAAGTTCAATTATGGAAATATGAAAAAAATGAGGATGACTCCTTATTTAGACATTGATAAATGTTTGCTAAAATGGTTTACTCAGTGTCGAGATAAAAACATACCATTAAATGGAACAATTTTACTTGAAAAAGCAAACGAATATGCACAACAACTAGGACACACTAATTTTAAAGCTAGTAGTGGATGGCTTACAAATTGGAAAAAAAGACACGATGTAGTTTTTCGAACTGTTTGTGGAGAAAAAGCTTCAATAGACAGACATTGTTGTTCAAATTGGATTAAAAATCTTCCTGATGTCTTAACAGGTTATTCTACTAATGATATTTTTAATGTCGATGAAACGGGCTTATTTTTCAAATGCTTACCAGATAAAACATTAATGTTAAAAGGTAAAGAATGTTCGGGTGGAAAATACAGTAAAGAGCGCATTACAATTATGATAGGATCAAATATGTCTGGAACTGAAAAACCAAAATTATTTGTCATTGGTAAAGCAAAGAAGCCTAGGTGTTTTAAAGGAATTAAATCTCTACCAGTTGACTATAGGTCAAATAAAAAGGCTTGGATAACTTCGTCATTATTTAGTGAGTGGCTTTTAAATTTTGATAGAAAAATGAAACTAGAAAATCGAAAAGTTCTACTATTCATAGATAATTGTACAGCTCATAATCACGATATTGAATTAAGTTCCATTAAAGTACATTTTTTACCACCTAATACAACATCTATACTTCAACCCATGGACCAAGGCGTTATACAGAATTTCAAAATGTTTTATAGAAAAGAAATAATCAGACAGTTAGTCAATAATCTCGATAACAACGAATCATTTTCTATAAACATACTCGAAGCTATAAGAATGTCTGATAAGACTTGGAGAAGTGTAACACCACAGACTATATTAAATTGCTTCATAAAAGCCGGTTTTGAAGACGGTGATATAATTGCATTGGATAACTCAACTACTATTTCTGATGATAAATGGAATTTTGTTGCTGATCATCTTAATTTAGACGACAAAAATTTTTCACATTATGTGGAAATGGACAATAATGTACATGTATGTGAAACATGGACAGATAACGAAATTTTATCAGAAACCCTAGAAAATACCACCGAGAGTGAAGACGAACCACAAAATAAGGAGGAAGTCATTTTTACCCAAGTAACAATTCAACAAGCTAAAGATGCTTTAAAAACACTAAGGAATTTTGTTGAGACTACTACAGGTATGGGTGATAAGGCTTTTTCTGCATTATATAATTTGGAAGACGTCGTGGCAGAAAGAAGTAATATGAAGCAAACCTTAATGACAGATTTTTTTAAAGAAAAATAAATGGAGAAGACATCTTACACATGTGACAAGTCGTACGGTAAAAGTAGCGATTCGACGGCACATAAACGCACACATACTGGCGAAAAACCATACGTATGTGATGTATGCGATAAGTATTTCACTCAAAGTGGCCAATTGACGGCACATCGACGCACACACACTGGCGAAAAACCATACGTATGTGATGTATGCGATAAGTATTTCACTCAAAGTGGCCAATTGACGGCACATCGACGCACCCACACTGGCGAAAAACCATACGCATGCGATGTGTGTGATAAGGCGTTTTCTGTAAGTTATAGTTTAACAGCACATCGGCGCACGCATACTGGCGAAAAACCGTACAGATGTGATGTATGCGACAAGTCGTTCTCGCTAAGTTACAGTTTGACGGCACATCGACGTACGCACACAGGCGAAAAACCATACGCATGTGATGTGTGTGACAAGGCGTTTTCTGTAAGTTATAGTTTGACGTCACATCGACGAACGCACTCTGGCGAAAAACCATACGCATGTGATGTATGTGACAAGGCGTTTTCTGTAAGTTATAGTTTAACAGCACATCGGCGCACGCATACTGGCGAAAAACCGTACAGATGTGATGTATGCGACAAGTCGTTCTCTATAAGTTACAGTTTGACGGCACATCGACGAACGCATACTGGTGAAAAACTGTACGCATGTGATGTATGCGATAAGTCGTTCTTTGTAAGTAGCAATTTGACGGCACATCGACGAACGCACACTGGCGAAAAACCGTACGCATGCGATGTATGCGACAAATCGTTCTCTGTGAGTAGCAATTTGACGGTACATCGACGCTCGCATACGGGCGAAAAACCGTATGCATGTGATGTATGTGGCAAGTCGTTCTCTGTGAGTAGCAATTTGACGGTGCACAAGCGGACACACACAAAGCACTGAATGGAGAAGAAACCTTACGCATGTGATGTATGCGACAAGTCGTTCTCTGTAAGTAGCAATTTGACGGCACATCGACGCACGCACACTGGTGAAAAACCATACGCTTGTGATGTATGCGACAAAGCTTTCTCTGAAAGTGGCTCTTTGACGGCACATCGACGCGTACACACTGGTGAAAAACCGTACGCATGCGACGTATGCGAAATGTCTTTCTCTCAAAGTGGCCATTTGACATCACATCGACGAACGCACACTGGTGAAAAACCGTACTCATGTGATGTATGCAACAAGTCGTTCTCTGTAAGTAGCAATTTGTCGGCACATCGACGAACGCACAATGGCGAAAAACCGTACGCATGCGTTATATGCGATAAGTCTTTCACTGTAAGTGGCAATTTGACGGTTCACAAGCGGACACATACGAAACATTTTTTGATTGATCAAAGGTCCAAGGGACACATTTAAATGACCACTACGTACCTTGACCTCGGGCCGTTTTGTTTTTCGTTGCGCTCCGAGAAAGTGGTCGAAGTGCTGTACAGACGGACCGACAAGTTCCAGTCGACCATCAGCATGTTGTGTAGCCGCTTCGTGGCCAACATCAGAGATCCCGATAACTCAAATGATGAAATTATAGAAAACGATAAATATAGTGATGAAGAATTTGATTTACATTCAGATAAATATAAATTAGGCACTACAATTGTTGAAAATGAGCCATGTTATCATAAAATGAAAGTATACGATAAAGGAGTACACAAAGTTAATGCAGCTCTAAAGGATTTAGGTTTGAAAGTGGGTAATTCAAATTCTAGACAATATAATATGGAGCCGTTACAGATATATTATCATAAGAATAATATTTCCAATTACATTCAAAATAGAAATTATTATTCACCAAAATCAAATAGTTCAATAGGTAGTCCTAATAAATATTATTGCAATGACAGTGATTACAAATCATTTTCATCTAACTTGTCTTCAGAAAAGATATTTAACATTGATGTTGATGAGAATAGAAATTATTATCAAGATCGACCAACAACTCCAAAAAGTGCTGGATATATTCACAAAGAAAAAAGATATTCTCATAGGCCTTGTAATCGGAAAAGGTTTTCCAATAGATATTGGACAATGAGGCATATGTTATTTTCAAAATTTGAACTTGGTATTCTACTGGATGATGAAAGCTTTTATTCTGTGTGTCCAGAAATATTAAGTTACCATATAGCAAAACGTTGTAAAAATGACATTGCCTTGGACCCTTTTTGTGGGGCCGGTGGGAATATAATTCAATTAGCATTTACATCCAATTTAGTTATAGCAGTTGATATAGATCCGTATAAAATAAAACTAGCACGAAACAATGCCGAGATATATGGTGTGGCTCATAAAATTGAATTTATAGTTGGTAATTTCTTTGAAATTTGTTCAATGTTAAAAGCTGATGTTATTTGCATGTCGCCCCCATGGGGTGGTCCAGAATATGTGATCAATGATAGCTTTAGTATTGCATCCATGTGCAAGAATTATAAATTTGGTGGTTTTACTATTTTTGATATTGTTAAAAATATTGCACCAAGTATTGCATTTCATATGCCCAAAACCACAGATATATTTGAATGTTTATGGTTAGCAAGATTTTTTGGGAAAGTGGAAATACAGCAGAATATTATCAACCACAAGCTGAATTCTATTACAGCATTTTATGGAGACTTTATTGATTTAACTAGTAATGACTATTAAATGAACAAAAACGTGATCATCTATAAAGACTGCTGCAGTAAACTGGAAAAAATCGCTTCAAAACGAAGAATTTATGGATCCGAGTCGGCTCTCAGGTTGAACAAAAAAGACTCTAAACTTGACGTGTCTAATGGAAATCTTGTTAAAGAATCAAAAAACAAAGTAAAAAAAATGCCGTTTTTTTGTGCCAGTAGTGCTAGCAAAAGTTATAACATGTGCGTGAACATCCAAACAACTTTGTCCATGATAAAGCAATTCCCTGGTCAAACTTATGAAGATCAAGATAGTTCATTAAATTCATCTACTAACTTTATCGTTGAAACAAAATTGAACAAAAACAGCGGAACGAGCTTAATATCACAGCAATCCTCAGATGTGCAAATTTGCCCAGCTACATCGGAGGACAAATTTATAGACCAAGAGGATGATATCGTAGAAGGTTTAAATCCAAACCGGTGGGCAGTGAAACAAACCGATGCTGTTATAAATCATTCTGAGTGCGGGATGCAAAAAAACTCTTGCTCTTGTCCAAATCGGTTCATGGAAAGTTACCATAAAGTAATGGCTCCTTTTATGAAGCATTTGAGACGTAAACAAAATTCAATAGAACCTCCTCAAAACCCTTACACTAAAGCAAAACTTGTACAGCACTACGAATTGTTGTCCAAGCACATGCAAGTCCTCAAACTAACTATAGTCACAATGAACAACGAATTTCTAACACTGACCGAAAAATACAACAAACTCTACGATCAACATATTCGGGATCAAAACCAAAACCTCATACCGATATTACTTGATACTGAAGACCAAATTAACGCATTAAGATCCAAAGTCGAAGAGGCCGTTGATGTGTACAGAGAAGCAGCTTTTGTGAACACGGGAGAAGTATCGAATTCGTCATCGATTCTTCTGGCCGATATTGAAGCAGATCAAGATCGAAGACCTAAGGAAACGACAACAGTACATTTATCCAAATTGTTAAGGAGAATTCAGTGCTTACAAGAAAAGCTCAAGACCGGCCATTTCCGTCACGGCTGTGGCGACCAGGCAGAATAAATGGGCGCTTGCCAAGGGCGCTGTAAAGTTCCATTGTCACTGTACAATAAAGCTGTGGAGAGGGCAGTAAAGGCTGAAACAAAAATGGAGTCAAGTAATGCATTAAAATGGTTTGTAACAGCCCGTTCTGCTATAGAAGATTTCGAAGTGACACATGTTCCTAAAATAAGAATTCAAGTATCAAAGGATATAAACGATTTATTTGAAAGGAGACGATTAAGAAGAGAGTTGAGATGGCAACGTATCTTAGAAAACGGTGAAGGTTATCCTGTTAAAAAGTTATTAGACCGACTTGAAGAGAACAAAATGTCAAAAGATGAATTTTGTTTAAGAATTTCCCATGCCTACGGGCAGCTATCAAAAATGATACATAACGCAGTGTTAACACCAGGCTCTGGACAAATTAGCTTCAGTTTTCTAACATCGGATGAAGATGTCAATAAAGCTATAAAAATTTTCATGCAGGGGTTTGAAATAAAAGATCAGATTATTGAAATAATCAAATGAATGAGTGATTTTGGTGATATTTCTGATCCAGATGAATTGTCTACTATTTCTCCGAAGAGAAAAAATCCAAAAGGAAAAGATATTTTGATGAAATCGCCGGGCATCAAGTACGAAGATATTGTCAATAATTTGTCAGAGGCCTCGGGTTTAGGTCGTGAGACAATTAGTAAAACCATCGCTGAATACAAACGTACAAATACGGTTACATCTCCCAACAAAAAGCGCATTAAGTCTTCTCTCTTCGACAAAATTGATGATTTAGATCGCAATGGATTACGACAAAAATATACCATCAAGAAATTGGATTTTGTGTTCGAAAAAAGAAAAAGGTGCAGTGTGCTAACGAAGAGGGAAGACTTGATTGTTCAGCGCCGAAGTTATTTGTATAATATCCGCAAGTATCGTCAGGAAGGTCGACAAATTTATTATTTGGACGAGACGTGTTTGAATGCAGGCGACTTTGTGGACCGCGTGTGGAAGGACAATACTGTTCTTTCCAAACACGACGCGTTCAACAAAGGACTAACGACCGGGTCGACCAACCCAACTGGCAAGGGCAAGCGGCTGATGATACTTCATATCGGTTCGGACAAAGGTTTTTTGCCAGGTGGTTTATTATGCTTTGAATCCAAAAAAAATAGCGCCGATTATCACGATGAAATAAATGGTGATAATTTCAAGGAATGGTTTGAGACTATTCTACCTCGACTTGAGCCTAATAACATTATTGTTATGGACAACGCCCCATACCATTCCGTCATATTGGAAAAATATCCGAGTACGCGTTGGAATAAAGCCCAATTATCGGAGTGGCTTCAATCAAAAGGTGTTGTTCTTGACAGACCATTTTTGAAGCATGAACTGATGGCCCAAAAAGAAGCAGGACACACCGTACTCCGATTACCGCCCTATCATTGCGAATTTAATCCAATTGAATTGGCATGGGCTATGGTAAAAGGTTACGCAAAACGCGAAAACACAACATTTAAGATGGACGACGTTCGCCAACTTCTTCATATGGCAATTGAAAGGGTGACATCAGAAAATTGGCAAAATTTCATCAAACATGTCATCGGAGAAGAAGAGAAAATTTGGAAAGTCGACGATATCATGGACGAAGTAATTGATCAAATGGAACATTGTGTTTTAACAATAACGGGAGAAACTGATTCTGATTATGAGTAAATGAGGATTTTTATATTATTTTCTAATAAATTAGGGTCTTTGATTTGTAAGTTTGTAATTATGTCAAGTTCCGATGAAGAGATGTTAATGCTACTATTAGTAAACAACATAAATAAAAATAAAAAAAAACGAAAATATTGGGTTCATCCATTCATTAAAAATAATGCTAATACACTTGGTACATTTTCGGTTACAAAAGAACTAGCAATGTATCCTGAAAAATTCAAAAATTTTTACCGTATGTCGCAAGAATCTTTCAATGTACTTTCACACATGGTTCGGACCAAATTACAAAAAAAAGACACAAATTTTCGTTTGTCCATATCAGTTGAAGAGCGACTGTTGATTACACTCAGATTTCTTGCGATGGGAGGTAATATGAAGGCTCATTCAATGTACTTTTTGAGAGGAGAGTCAACTACTAGAACTATTATTTCTGAAACATCCCAAGTTATTTGGGATTGTCTCCATGATATATATATGCCAATTCCTTCAAAAGAACATTGGAAAAAAGTTGCAGATCGTTTTTATGATTTATGGAACATTCCAAATTGTATCGGCGCTATCGATGGGAAGCACTTTAAAATCAAATGCCCATCAAATACAGGCTCAGCTTATTTTAATTATAAGCATTACTTTAGTGTTGTTTTGATGGCCTGTGTGGATGCAGATGGACTTTTTTTAACGATTGATGTTGGTGATTATGGGCGAAACAGTGATGGCAGAGTATTTAGAAGGAGTTCGCTTGGAATAACCTTAGAAAACAACGCACTGGATATTCCCGAACCTAAAGTATTACCTGGTTGGGAAAATAAGGACAAATTTCCACACTATTTTGTGGCAGATGAAGCGTTCCCCCTAAAAACCAATATAATGCGACCATTTCCAAAAAGGTCATTGAATAAAGAGAGACGCATTTATAATTACAGATGTTCTAGAGCAAGGAGGAGTGTGGAGTGCAGTTTTGGAATGCTTGTGTCAAAGTTTAGACTTTTTGAACAACCTATAGGTTGCAAAGTAGAAACAGCCGAAGCATTGATTAAAGCAGCATGTGTTTTACATAATTTTATTCGCATAAAAGAAGGTGTATTTTCAACACCTTCACACCCATCAACCATCAATTCAATGGGATATCAAAATATTGAGGATCAAGGAATAAGACCAACAAGAGCAGCAGAAAGCAACAGAGATTTTTTATGTGACTATTTTGTATCGAACGAGGGTAAAGTCCCATGGCAGGACAATTTCTCGTAAATGGTTGAGCAACAAGACACTATTGTGACTATTCAACTAGTACAGGAAATTGAAAAATATGCATGTTTGTACGATTATAATTTAAAATCATATAGCAACGATCGGGCAAAAACAGCAGCATGGAATGATGTTTCAAAAACAGTTAATATATCAGTAAGTGATTGCAAAGAAAAATGGAGGAATATTAGAGGAAGATACTTAAGGCAAGTTAAAGAACAACCACCAAGTGGATCTGGAGTCAAACGCAAAAAGAAAGATTACTATCTAAGTGAATACTTACAATTCATCGAACCATTCACCAAATCAAGACCCCAAACCGGAAATTTACAAACCCAAGAAAATGATAACGATGGTTCAGAAACTGAAGTTGATGATGAAATTGATATTGATACTTCTATTACATGTCAAGAAACTTCTGTACATAAACCTAAGACAATAGATAAAAGTATAAAAAAAAAAAATAATACATCATCACTAGATGAGCTAAATAAAGTAGCCACTAACTATTTTACCAATAAAAAATTAACAAAGGAAAGAAATGAAGAACCTGATGATCCAGATATGAACTTTCTAAAAAGCTTACTACCAGATATCAAAGCATTAAATCCAAAAGTAAAGAGAACTTTAAAATATGACATATTAAAACTAGTTAATGATGCTAATGAACAAATGGAAATGAGTCAACAAGAACAAAACACAACAATACAACAAGGCACATATCAAACACCCTATGAAATTAACCAACCACAAGATCTCCTACATCACCACCAAGAAACACATAATTCTCCTTATGGCATCAACCAATCCAAGAGTCAACCATACCAGCAAGAACAACATGCTCCATACTGGAGACCATTATAAATGTCACCTAATGTACAACTATCTAATAGAGACAATTCTAATAGTTTTTATTCTGAATTTGATCTAAAGAAAAAAATTGGCGAAGGATCGTTTTCTGAAGTATGGTTATGTGTGCAAAGAAGTAACGGACGAGAATATGCAGCAAAAATGTTGAAGAAAAATTATGGATATACAGTGGACGCTGATACTTGGAACGCTGTAGCTGAAGTTAATGTGTCAAACTCGTTGGAAAAACATCCGTTCTTACTTATGCTAAAAAGCGCATACCATGAAAAAGAAAACGGAAAAATTATATTAATTTCAGAATTGATGAAAAAATCATTATACGATATTATAGAAAACGGAGAATGTCCACTATCAGAATATAGAATTAAAACTTATATGTATCAAATCTTGGAAGGCTTAAGGTATTTGCACGAGAATGGCTTTATCCATAGGGATATCAAGCCAGAAAATATTTTGCTGAGATCGCAGGACAAGATATTGAAGATTGGTGATTTTGGAACCACGTGTCATGCCATTAATGACCTTCAGTACCTAGAATACGTGGCAACTAGATGGTACCGCTCACCTGAATGCTTGTTAACACGAGGTTGGTATAATTCGAAGATGGATATTTGGGCTACGGGATGTGTACTTTATGAAATAGCTACCGGCTATCCGTTGTTTGATGGTCGTGACGAAAGTGACCAAATTGAAAAGGTTGACCAGGTATTAGGATCTCCAGACCAAAGATTAACTAAAAAATTTAAAAAACATAAATCTGATGTATTCATTGAACGATACGAAATGAATAAACAAAATGAAAGAACCGCTGGAGTTGGACTGCATTCAGTGTATCAACCATACCGCCCTGCATATGAATTAATCAAAGATATGATAGTATATGATCCATCCAAGAGGTTTTCAGCGAATCGATTATTACGAAAGCCATACTTTTATGAGATTAAGAATACTGAGTATGAATATAAAATGAGAGAGTTTGAAAAATTGCTAAGTAATAAATCAATAGTTAACTTATCAAAAATAGATCAAAAATCAAAAACAACAATATCCAGGCAGTATTCGATAATTAAAAAGCAAGGGCCTGATGGAGATCATATACACAATTTGGAAACTCATTCGATTAATGCTGAAATATTTGATAGATTGTCTGCAGACATAAGTAAAAAAATTGATCAACCGCCTAAATTGGATAAAAAGAAGTCAAATTTGCATAATATATTACGTTCAAAGACCAATAAAAAAATATCTATAACCATCCCAGAATCTGAAAACATCTGCCATGGAATTCAAAGACAAAATACACATAATATATGTTCAAAGGACAATACAAAAGATATTTCTCTGTCAAAAAAAATGTTAACGGAATCAGTATCGACTTTAAGCAAAGTTAAAAATGTTGGAAATAAATTTGTCAACCGTCCACCGTTCAAATGAATGACTACACCTGCCAATACTTCGTGTAAGTTGTTAGTTGATTATCAATTAGACATAGTGGTGGTTCGGAGTTCAACTCAAGCTTCGGCTGGTTTCTCTTTAGGGAGTAATACCCAACCAACGTCCACTGGTTTCTCATTAGGTGGTACCACCCAAAAATCTACTGGTTTCTCATTAGGTGGTACCACCCAAACATCTACTGGTTTCTCATTAGGTGGTACCACACAAGCATCTACTGGTTTTTCATTTGGTAAAACCACACAAGCATCAACTGGCTCAACGTTGGGCGTTACAAACCAACTATCTACTGGCTTTTCATCGGGAACAACTTCAGCATCTACTGGTTTCTCATTCGCTAGTACCACCCGAACATCTAATGGTTTATCGTTAATTACAACTCAAGCATCTACTGCTTCTACAACTCAAGCATCTAATGCTTTCTCATTGGGCAGATATAAAACATCAACTGCTTTCTCTTCGGGTGCAACTCCAACTGCATCTACTGGTTTCTCATTCGCTAGTACCACCCGAACATCTAATGGTTTATCGTTAATTACAACTCAAGCATCTACTGCTTCTACAACTCAAGCATCTAATGCTTTCTCATTGGGCAGATATAAAACATCAACTGCTTTCTCTTCGGGTGCAACTCCAACTGCATCTACTGGTTTCTCATTAGCCAGTACCACCCAAACATCTACTGGTTTCTCATTAGGTGGTACCACACAAGCATCTACTGGTTTTTCATTTGGTAAAACCACACAAGCATCAACTGGCTTCTTGTTGGGTGTTACGAACCAACCATCTACTGGCTTTTCATTGGGAACAACTTCAGCATCTACTGGATTCTCATTAGGTACAACTCAAGCATCTAATACTATCTCGTTGGGCAAAAATCAAACATCAACTACTTTCTCTATGTGTGCAACTCCAACTGTTTTTACTGGTTACTCATTAGCTAGTACCACTCAAACATCTACCGGTTTCTCTTTAGGGAGTAACACCCAACCAACTTCCACTGGTTTCTCATTAGGTGGTACCACACAAGCATCACCTGGCTCCACGTTGGGTGTTACAAACCAACCATCTACTGGCTTTTCATTGGGAACAACTTCAGCATCTACTGGTTTCTCATTCGCTAGTACCACCCGAGCATCTAATGGTTTATCGTTAATTACAACTCAAGCATCTACTGCTTCTACATTTTCTTCGGGTACAACTCCAACAATGTCTACCAGTTTATCATTAGCTGGTACCACTCAAGCATCTACTGGGTTCTCATTGGCCACAACTAAAGTATCAACAGGTTTATCTTTGAGTACGTCATCAGCAGTTCCTACTGGTTTCTTATCAGGGACAACAAGCACTCCTGGATTTTCATTGAGCTCTTCTGGAAAAACTACAGACCAAGCTACTATAATACAAACTACTTCAGTAATTACTACAAAAGCTCCACCTGTTGCATCTCAGTATGTATAAATGTCCGAAGCTGCCAAATTGAGCCAAAAATTCACCCCTGGATCCGATTCGAACGACAGCGATGATGAATACGATATGCAGCAGCAGCCGAAGACAGAATATTTTGATGAAACCATTAAGAAACAAGAATACAAGGAAGAAGAAGCAACTCGGCAATATGATGAAAACAGTTGTAGCAATAATGATTTACCAAAGGGATGGAAAAAAATAGATCACGATAGTGGTATGCCAATTTATATGAATACAGAAACAAGAGTATGTTCATTTTCAAAGCCATATTTTCTAGGAGTTAACAGTCTTAAAAACCATGAGATTCCAGTAGCAAATATACCTTGTTTGAATCAGAAATTAAATAATGAAACTCAGAATGAAACCAATCTTGCTTTAACTTCTTCTTCAACCTCTACTTCAAACAGATGTCCTTTGACATTGAGCCATGCAGAGTATCGAAATTACTGTAGCAAAATATTCAAATTTAGGAATATTAAATTTTATAAATTTAAGTCGTGGGTAAAGCGCCGGGCATATATACGATCACAAAGAACCAATTCAAAGATAAAAGATCTTAAAAAACCAATATCCGATTCAACTGCTATTAATTCTGATGTCAAAAGAGAGAATAATGCACTTAATCCTGAAGATCTGCAATATTTAAATAATTTAGAAGGTAAAAGTTACATTGGTATATTGCATGAATACATTCAACGTGTAATGAAAACTGCATGTCATTCATTTGTGGTTAAAGAACTTGAACAAACCAAGTATCCTTATTTATGTACAGTAGTCTTGGATGGAATACAATATGGTATTGGTACAGGATCGACCAAAAAACAAGCAAAAGTCGATGCTGCGAGAGCTACTCTTCAAATATTATTACCTAACGTCAAATATTTTCAAACTGATAATTCTAGTGAAACTAAGAATGAAATTCAAGATATTAATCATCTTGAACAATACAAAATCTTTGATAAATTAACCGTAAAGGATACAATGATACCACAAATTTGTGCTCAATCCACCGAATCCACACCATATGAAATGTTGAAGCTTTGTGTAAAAAGAAATTTTGGAGAAGGTACAAATCTACTGTGTGAAATGGAACAGATGCAAAGTGGATCTGATACAAACAATTATTTTCGCTGCACTATGACTGTAGAAAAATATTCTGCGACAGTTATTTGTAAAGATAAACTTGATGGTCGCCAAAAAGGGGCACAAGCTCTATTAAAGGTATTGCACCCACATATTCATTACTTTGGATCTTTATTAAGATTGTATAGCCATCAACATTTTGAATACACTGAGAACAAACCAAACGAAGATAAACCTAAAGCCGAACAATGTAGAACTCATCCAGATGTTGAACTTCTTAAAAAATTGAGAAAAGCGATGTTAAAGCTGGAATCACAAACAAATGATTTGAAGAAAATGTAAATGGATCAAAACCAGCGAAATTATTACAAAACGAACATAGCTGCTCTGAATTTGACCGCAGCATTGGTGAAAAGTGAGCCACTAAATGAGAAAGAGGACGACGCGAAATGGCCCTGTCTCGAAGTGGTCAGCGGCAAAGGCTTGTCCACAGAGACGTCTTCTACAACCTCCAGAGGCGAAACGTCCAACGCGTCTAATCACATAAGGAAACCGTTCTGTACCATAGGAAACTCGTTCTACATATTCTCAGCATTAGTATTATTCCTCGTGGGCAGTATTACATTAGTATATACACCATTTAACATATTAATGAATGAGAGACTGAAAATGGTTCGTGGTCTGCCAGCATACGAATGGTGGAAGAATCCTCCTGATGAGGTTTTGCTCAGAGTGTACCTATTTAACGTAACAAACAGTGAACGATTTGAGCACGGAATCGATAGTAAACTGGAGCTAAACGAAATCGGTCCTATAGTTTTCAGAGAATTATTACGACACAGTGATGTTAGATTCAACGACAACGGTACAATGACTTATGTGGCCACGAGAACAGCCGTGTTCTTGCCAGAAATGACAAACATCAGTTTGGACGCTAATTTAATACTACCCAACTTTGCCGCGTTGGGCATGGCATCATATTTATGGGATGCTTCTTATTTCACTAGGTATGGGTTCAAATTAATGATGGAAATGTTGGATACGAAAATGTTTATTAAGACATCTATTAATGATTGTTTATGGAATTTAACTGACCCGTTAGTCCAGAAAGCAAAAACGATGATGCCTGGTTTAGTTCCTGAAGAAAATATGGGTATATTATACCAGATTTATAACAAGTTTACTGACGAAGTTACCGTTTTCATGGGTCCGGAAAACGGGCGAAGGTTCTTCACGGTAGATAAGTATCATGGTAAATCAAATCTTGGAATTTGGGAGGATTCAAAGTGTGATAGTGTACAGGGTTCTTCTGAAGGTGTTACGTACCATCAGTTTGTATCAAAAAATGACACATTGAAGTACTTGAGAAAAACCATGTGCCGAGTGACACCACTAAAATACAAAAATGAGGTGACCAAATCGGGCATGACAATGTACAAGTTTATTCTCCCAAAGAATGTATTTTCTCATCCACAAACCGACCCAAGCTTAGAAGACTGTTTTCATAATCCAAAATCAACTCCTCTCCTTTCTGGGCTCTCTGACGTATCACCATGTTATTATGATTTCCCTATTGCAGCTTCATTTCCTCATTTCCTCAATGGTGATCAAGCACTAGTAAAATCAATATCAGGATTAAAACCTACTGAAGAAAATCATGGCTCGTACCTAATCGTCGAACCATTAACAGGGGTTCCAGTCGAAAGCAGAGCTCGTAGCCAAAGCAATCTAGTCATGCATCCCACGAGTGGATTTGCAAACATCGACAAATTCAGTAATATGACAATACCAATGTTTTGGGCAGAATATAATCAAGTGGGTTTACCTTGGTACATAACAACTCTAATGTATTTTACCGTTAACGTTTTGCCGTGCACGCAATCGATCGGGAGCATCGTCATGATGATAGCCGGATTGGCAATGATCGGCAAAACGATATTTGATGCAGTATTTGGTTATAAAAAACCACTATACTCATATAGTTCTTTGGATCTCTTGCCATCAATTAGCTAAATGGTGACTAATAACGATACGAATAGTAATATTTCTTCCCAGATCGAAAAGGATATGTGCATTGTGTATCGTATCGTTGGAGTATGTTTGGGCATTCCCGACCAGACCTTCAAGTGGTACTATCGCATAGGTCCTAATGAACCCTTAGTGTATCAAAGCTTTACGCCACTTGAGTTCTACAACACAATGGTCCGCCCGGTTTTTCACCTTGAAGACAAGGTCTCTTTGATATCTGACCCGAGAGCCAACAAGGAATTCGGCCGGCTGTATACGTTGGATTTGGTTGGGAACGTTCAGGAGGGCACTAGAATCATGCGTAATAATCAACCAATTGAAGTACTTCTGGAAGCATGCAAACTATCGATCGCCACACTTGGCGAACCGGTTTGGTACAGTTGTGAAGTGCACCAGAGATTTTCAAACGAACTTGGGCTCGAAGACTTAAAAATACATGACATAGAATCATTGTTCGGTACTGACATATCAATTCCAATGACCAAAAATGAACGGATTTTATACCATGAATCATATCCAACACACGCAATGGTATTGACTGGATTCCACGAAGAAAACTATGAAGTTACACGGTGGCGCGTTGAAAATTCTTGGGGTAAACGTAATGTGAACACGAATGGGTTTATAATGATGACCACTGAATGGTTTAAAGAATACGTTTTTGAAGTCATTGTTGACAAAAAAACACTGCCAAAATGTGTTCTGGACGTATTTGGTCAGGAACCAATAGTATTGCCAGTTTGGGATAAACTTGGATCTCATATTTGTTGAATGGAGAAGAAATCTTACCCGTGTGATGACTGTGATAAGTATTTCACTCAAATTGGCCAATTAAAGAGACACCTACGCACGCACACTGGCGAAAAACCGTACGCATGCAATGTATGTGACAAGTCCTTCTCTTTTAATGGCCAATTGACGGTACATCAACGCACGCACACCGGCGAAAAACCATACACCTGTGATGTATGCGACAAGTCATTCAATGAAAGTGGCTGTTTGACAGCACATCGACGTACACACAGTGGTGAAAAACCATACGCATGTGATGTATGTGAAAAGTCGTTCTCTGTAAGTAGCAGTTTGACGTCACATCGACGAACGCACTCTGGCGAAAAACCATACGCATGTGATGTATGTGAAAAGTCGTTCTCTGCAAGTAGCAGTTTGACGTCACATCGACGAACGCACTCTGGCGAAAAACTGTACGCATGCGACGTATGCGAAAGGTCTTTCTCTCAAAGTGGCTGTTTGACAGCACATCGACGTACGCACACTGGTGAAAAACCATACGCATGTGATGTATGTGAAAAGTCGTTCTCTGTAAGTAGCAGTTTGACGTCACATCGACGAACGCACTCTGGCGAAAAACCATACGCATGTGATGTATGTGAAAAGTCGTTCTCTGTAAGTAGCAGTTTGACGTCACATCGACGAACGCACTCTGGCGAAAAACTGTACGCATGCGACGTATGCGAAATGTCTTTCTCTGTAAGTAGCAATTTGACGGCACACCGACGAACGCATACTGGCGAAAAACCGTACGCATGCGATGTATGCGACAAGGCTTTCTCTGAAAGTGGCTCATTGAAAAAACATCGACGAACGCACACTGGTGAAAAACCATACGCATGCGACGTATGTGAAATGTCTTTCTCTCAAAGTGGCCATTTGACTTCACATCGACGCACGCACACTGGCGAAAAACCATACGCATGCGACGTATGTGACAAAGCGTTTTCTGCAAATGGTAGTTTAATTGCACATCGACGAACTCACACTGGTGAAAAACCATACGCTTGCGATGTATGTGACAAGGCTTTCTCTGAATGTGGCTCATTGAAAAGACATCGACGAACGCACACTGGCGAAAAAGCATACGCATGTGATGTATGTGACAAGTCGTTCTCTGTAAGTAACAGTTTGACTGCACATCGACGCACGCACACTGATGAAAAATTGTACGCATGTGACGTATGCGAAATGTCTTTCTTTGTAAGTGACAGTTTGATGGTTCACAAGCGGTCACACACGAAACACTTATCCGATTGA
```
